# Systematic optimization of Cas12a base editors in wheat and maize using the ITER platform

**DOI:** 10.1101/2022.05.11.491340

**Authors:** Christophe Gaillochet, Alexandra Pena Fernandez, Vera Goossens, Katelijn D’Halluin, Andrzej Drozdzecki, Myriam Shafie, Julie Van Duyse, Gert Van Isterdael, Camila Gonzalez, Mattias Vermeersch, Jonas De Saeger, Ward Develtere, Dominique Audenaert, David De Vleesschauwer, Frank Meulewaeter, Thomas B. Jacobs

## Abstract

The ever-increasing number of CRISPR components creates a significant burden when developing new genome engineering tools. Plant biotechnology in particular has few high-throughput options to perform iterative design-build-test-learn cycles when creating new gene-editing reagents. We have established ITER (Iterative Testing of Editing Reagents) based on arrayed protoplast transfections and high-content imaging, allowing one optimization cycle – from design to results– within three weeks. We validated ITER in wheat and maize protoplasts using Cas9 cytosine and adenine base editors. Given that previous LbCas12a-ABEs have low or no activity in plants, we used ITER to develop an optimized LbCas12a-ABE. We show that the sequential improvement of five components –NLS, crRNA, LbCas12a, adenine deaminase and linker– led to a remarkable increase in ABE activity from almost undetectable levels to 40% on an extrachromosomal GFP reporter. We confirmed the activity of LbCas12a-ABE at endogenous targets and in stable wheat transformants and leveraged these improvements to develop a highly mutagenic LbCas12a nuclease and LbCas12a-CBE. Our data show that ITER is a sensitive, versatile, and high-throughput platform that can be harnessed to accelerate the development of genome editing technologies in plants.

## Additional file 4 for "Systematic optimization of Cas12a base editors in wheat and maize using the ITER platform" (part 1 of 3)

```
// Acapella Assay Language / Image Analysis
// 2020-07-30 13:51:19 +0100
// AcapellaVersion: 5.1.1.126729

#require AcapellaAssayLanguage
#namespace AAL
AAL::GetData()
AAL::FilterImage()
AAL::FindCells()
AAL::CalculateMorphologyProperties()
AAL::SelectPopulation()
AAL::CalculateImage()
AAL::FindNuclei()
AAL::CalculateMorphologyProperties()
AAL::SelectPopulation()
AAL::CalculateProperties()
AAL::SelectPopulation()
AAL::SelectPopulation()
AAL::CalculateIntensityProperties()
AAL::CalculateIntensityProperties()
AAL::SelectPopulation()
AAL::CalculateIntensityProperties()
AAL::SelectPopulation()
AAL::ReturnResults()

#begin:attachment(encoding="eventxml",name="EvaluationData")
<?xml version="1.0" encoding="UTF-8"?>
<EventXml AcapellaVersion="42"><eventdata><m n="eventdata" c="container"><a n="@isordered" t="i">1</a>
<a n="Procedures" t="m"><m n="memblock" c="container"><a n="@isordered" t="i">1</a>
<a n="GetData" t="m"><m n="memblock" c="container"><a n="BBHasBeenSaved" t="i">1</a>
<a n="bbType" t="s">builtin</a>
<a n="Comment" t="s"></a>
<a n="DataScope" t="m"><m n="memblock" c="container"><a n="@isordered" t="i">1</a>
<a n="Field" t="m"><m n="memblock" c="container"><a n="Span" t="s">Each</a>
</m>
</a>
</m>
</a>
<a n="IDName" t="s">GetData</a>
<a n="Inputs" t="m"><m n="memblock" c="container"><a n="@isordered" t="i">1</a>
<a n="@sticky:10003" t="m"><m n="memblock" c="container"><a n="__ProcOpenStatus" t="i">0</a>
</m>
</a>
</m>
</a>
<a n="OutputClass" t="s">Using</a>
<a n="OutputName" t="s">Maximum Projection, FFC Basic</a>
<a n="Plugins" t="m"><m n="memblock" c="container"><a n="@isordered" t="i">1</a>
</m>
</a>
<a n="ProcedureOutputsByType" t="m"><m n="memblock" c="container"><a n="Images" t="m"><m n="memblock" c="Table"><m n="Label" c="vector" t="string" k="4"><vdata k="4" t="string" l0="0" l1="1" l2="2" l3="3" Transfer-Encoding="zlib base64">
eAELyEnMS1XwTSxQcCrKTM8oSctMzUn5HwAXdc7IyS/KzC/IqMxBEnV1dwtA4uY6
Z6QWFVX+BwB+jh4i
</vdata></m>
<m n="ItemName" c="vector" t="string" k="4"><vdata k="4" t="string" l0="0" l1="1" l2="2" l3="3" Transfer-Encoding="zlib base64">
eAGLj3dOzEn2zE1MTy12CMhJzEt1MDLwTSwAkk5FmekZJWmZqTkp/+NxK3POyMkv
yswvyKjMwafM1d0tAJ98rnNGalFR5X8AHoA1Tg==
</vdata></m>
<m n="ItemType" c="vector" t="string" k="4"><vdata k="4" t="string" Transfer-Encoding="zlib base64">
eAH7////fwAJ+gP9
</vdata></m>
<m n="IsNonNegative" c="vector"><vdata k="4" t="byte" rank="1" dimsize0="4" Transfer-Encoding="zlib base64">
eAFjYGBgAAAABAAB
</vdata><a n="factor" t="f">1.0</a>
</m>
<m n="RefString" c="vector" t="string" k="4"><vdata k="4" t="string" l0="0" l1="1" l2="2" l3="3" Transfer-Encoding="zlib base64">
eAGtzEEKwyAQQNEbSekJQq0JXZR6gzDEaRwYo4xjIadvQze5gJu/+IvnPsANlPJ2
BwXjJS8YmmA1E+p/vZqWptXMswVeHglWrINn2HC4Xp5Qjt6E1qhvQg4mHAwppq/r
IdvIWSiXuHNn2U2j70wmG1FkP9UfxpWDOg==
</vdata></m>
<m n="ValidFlag" c="vector"><vdata k="4" t="byte" rank="1" dimsize0="4" Transfer-Encoding="zlib base64">
eAFjZGRkBAAADgAF
</vdata><a n="factor" t="f">1.0</a>
</m>
<m n="OriginalLabel" c="vector" t="string" k="4"><vdata k="4" t="string" l0="0" l1="1" l2="2" l3="3" Transfer-Encoding="zlib base64">
eAELyEnMS1XwTSxQcCrKTM8oSctMzUn5HwAXdc7IyS/KzC/IqMxBEnV1dwtA4uY6
Z6QWFVX+BwB+jh4i
</vdata></m>
<m n="CreatedAt" c="vector" t="string" k="4"><vdata k="4" t="string" l0="0" Transfer-Encoding="zlib base64">
eAFzTy1xSSxJ/P+PAQQBLzQGlA==
</vdata></m>
<m n="CreatedAtNo" c="vector"><vdata k="4" t="byte" rank="1" dimsize0="4" Transfer-Encoding="zlib base64">
eAFjZGRkBAAADgAF
</vdata><a n="factor" t="f">1.0</a>
</m>
<m n="InternalIDNumber" c="vector"><vdata k="4" t="byte" rank="1" dimsize0="4" Transfer-Encoding="zlib base64">
eAHj4OTiBgAAXgAn
</vdata><a n="factor" t="f">1.0</a>
</m>
<m n="ScaleLevel" c="vector"><vdata k="4" t="byte" rank="1" dimsize0="4" Transfer-Encoding="zlib base64">
eAFjYGBgAAAABAAB
</vdata><a n="factor" t="f">1.0</a>
</m>
<a n="@sticky:10003" t="m"><m n="memblock" c="container"></m>
</a>
</m>
</a>
</m>
</a>
<a n="SaveKeys" t="m"><m n="memblock" c="vector" t="string" k="2"><vdata k="2" t="string" l0="0" l1="1" Transfer-Encoding="zlib base64">
eAELTi0pycxLL/4fkFOanplX/B8ARG8IMg==
</vdata></m>
</a>
<a n="Settings" t="m"><m n="memblock" c="container"><a n="ApplyFlatF" t="s">Background</a>
<a n="BFCorrection" t="s">1</a>
<a n="MinimalBinning" t="i">0</a>
<a n="Planes" t="s">ALL</a>
<a n="Stitch" t="s">0</a>
</m>
</a>
</m>
</a>
<a n="FilterImage" t="m"><m n="memblock" c="container"><a n="BBHasBeenSaved" t="i">1</a>
<a n="bbType" t="s">builtin</a>
<a n="Comment" t="s"></a>
<a n="DataScope" t="m"><m n="memblock" c="container"><a n="Field" t="m"><m n="memblock" c="container"><a n="Span" t="s">Each</a>
</m>
</a>
</m>
</a>
<a n="IDName" t="s">FilterImage</a>
<a n="ImageView" t="m"><m n="memblock" c="container"><a n="@isordered" t="i">1</a>
<a n="Label" t="s">Replace me</a>
<a n="Tabs" t="m"><m n="memblock" c="container"><a n="@isordered" t="i">1</a>
<a n="FilteredImageFilterImage" t="m"><m n="memblock" c="container"><a n="@isordered" t="i">1</a>
<a n="TabLabel" t="s">Gaussian Smoothed</a>
<a n="TabItemName" t="s">FilteredImageFilterImage</a>
<a n="TabTitle" t="s">Gaussian Smoothed image</a>
<a n="Skip" t="i">0</a>
<a n="UIclass" t="s">sticky</a>
<a n="NewDefaultChannel" t="m"><m n="memblock" c="vector" t="string" k="1"><vdata k="1" t="string" l0="0" Transfer-Encoding="zlib base64">
eAFzTywtLs5MzFMIzs3PL8lITfkPAEKDB54=
</vdata></m>
</a>
<a n="NewDefaultStencil" t="m"><m n="memblock" c="vector"><vdata k="0" t="signed int" rank="1" dimsize0="0" Transfer-Encoding="zlib base64">

</vdata><a n="factor" t="f">1.0</a>
</m>
</a>
<a n="Type" t="s">Standard</a>
<a n="OKButtons" t="i">0</a>
<a n="TableLabel" t="m"><m n="memblock" c="vector"><vdata k="0" t="signed int" rank="1" dimsize0="0" Transfer-Encoding="zlib base64">

</vdata><a n="factor" t="f">1.0</a>
</m>
</a>
<a n="UIinsert" t="s">FeedBack.FilteredImageFilterImage</a>
<a n="UseCommonTableStencil" t="m"><m n="memblock" c="vector"><vdata k="1" t="byte" rank="1" dimsize0="1" Transfer-Encoding="zlib base64">
eAFjAAAAAQAB
</vdata><a n="factor" t="f">1.0</a>
</m>
</a>
<a n="SummaryTableOn" t="m"><m n="memblock" c="vector"><vdata k="1" t="byte" rank="1" dimsize0="1" Transfer-Encoding="zlib base64">
eAFjBAAAAgAC
</vdata><a n="factor" t="f">1.0</a>
</m>
</a>
<a n="SummaryTableLabel" t="m"><m n="memblock" c="vector" t="string" k="1"><vdata k="1" t="string" l0="0" Transfer-Encoding="zlib base64">
eAELLs3NTSyq/A8AD00D7g==
</vdata></m>
</a>
<a n="AttrTypeTable" t="m"><m n="memblock" c="vector"><vdata k="1" t="byte" rank="1" dimsize0="1" Transfer-Encoding="zlib base64">
eAFjBAAAAgAC
</vdata><a n="factor" t="f">1.0</a>
</m>
</a>
<a n="WizardImageView" t="i">0</a>
<a n="TypeofOverlays" t="s"></a>
<a n="coloring_mode" t="s">WeightedAverage</a>
<a n="scopeforimages" t="s">script</a>
<a n="yFrame2Timepoint" t="i">0</a>
<a n="Controls" t="m"><m n="memblock" c="container"><a n="general" t="m"><m n="memblock" c="container"><a n="@isordered" t="i">1</a>
<a n="Render_Colormode_Standard" t="m"><m n="memblock" c="container"><a n="@isordered" t="i">1</a>
<a n="colormode" t="m"><m n="memblock" c="container"><a n="autosubmit" t="s"></a>
<a n="callback" t="m"><m n="memblock" c="container"><a n="@isordered" t="i">1</a>
<a n="TranslateColormode" t="m"><m n="memblock" c="container"><a n="closure" t="m"><m n="memblock" c="closure"><a n="@context" t="s">&lt;AcapellaUserInterface||UI/imageviewmethods.proc&gt;</a>
<a n="@modulename" t="s">UI::_CIV_Coloring_Setmode</a>
<a n="@bound" t="m"><m n="memblock" c="container"></m>
</a>
<a n="@suppresswarnings" t="i">0</a>
</m>
</a>
<a n="data" t="m"><m n="memblock" c="container"></m>
</a>
</m>
</a>
<a n="@sticky:10003" t="m"><m n="memblock" c="container"><a n="skip" t="i">1</a>
</m>
</a>
</m>
</a>
<a n="CallbackList" t="m"><m n="memblock" c="XmlNode" t="elem"><CallbackList><Callback label="TranslateColormode" title="ColorMode" trigger="onchange" category="" priority="0" disabled="0" /></CallbackList></m>
</a>
<a n="defaultValue" t="s"></a>
<a n="description" t="s"></a>
<a n="disabled" t="i">0</a>
<a n="highlight" t="s"></a>
<a n="inputtype" t="s">s</a>
<a n="label" t="s">Coloring</a>
<a n="label_style" t="m"><m n="memblock" c="vector" t="string" k="3"><vdata k="3" t="string" l0="0" Transfer-Encoding="zlib base64">
eAHLyy/KTcz5/4/hHwMAIKMFhQ==
</vdata></m>
</a>
<a n="labels" t="m"><m n="memblock" c="vector" t="string" k="3"><vdata k="3" t="string" l0="0" l1="1" l2="2" Transfer-Encoding="zlib base64">
eAELLknMS0ksSvnvmpeRmJecmvLfIzM9IweIS/4DALJdDN0=
</vdata></m>
</a>
<a n="private" t="m"><m n="memblock" c="container"><a n="@sticky:10003" t="m"><m n="memblock" c="container"><a n="skip" t="i">1</a>
</m>
</a>
</m>
</a>
<a n="qualifier" t="s"></a>
<a n="size" t="i">0</a>
<a n="SizeOnFocus" t="i">0</a>
<a n="unit" t="s"></a>
<a n="value" t="s">WeightedAverage:Extended</a>
<a n="value_disabled" t="m"><m n="memblock" c="vector"><vdata k="3" t="byte" rank="1" dimsize0="3" Transfer-Encoding="zlib base64">
eAFjYGAAAAADAAE=
</vdata><a n="factor" t="f">1.0</a>
</m>
</a>
<a n="values" t="m"><m n="memblock" c="vector" t="string" k="3"><vdata k="3" t="string" l0="0" l1="1" l2="2" Transfer-Encoding="zlib base64">
eAHzTawIS8wpTbUKyEnMzPsfnpqZnlGSmuJYllqUmI5L1LWiJDUvJTXlPwAb/hnA

</vdata></m>
</a>
<a n="@sticky:10003" t="m"><m n="memblock" c="container"><a n="attr" t="m"><m n="memblock" c="container"><a n="class" t="s">input</a>
</m>
</a>
<a n="docID" t="s"></a>
<a n="insertmode" t="s">replace</a>
<a n="is_root" t="i">0</a>
<a n="skip" t="i">0</a>
<a n="target" t="m"><m n="memblock" c="container"><a n="target" t="s">value</a>
<a n="upCount" t="i">0</a>
</m>
</a>
<a n="ui" t="s">input</a>
<a n="uiclass" t="s">menu</a>
<a n="uirowmode" t="i">0</a>
</m>
</a>
</m>
</a>
<a n="@sticky:10003" t="m"><m n="memblock" c="container"><a n="AllowReorder" t="i">0</a>
<a n="attr" t="m"><m n="memblock" c="container"><a n="class" t="s">container</a>
<a n="style" t="s">width:0</a>
</m>
</a>
<a n="docID" t="s"></a>
<a n="insertmode" t="s">simple</a>
<a n="is_root" t="i">0</a>
<a n="skip" t="i">0</a>
<a n="tabulate" t="i">1</a>
<a n="ui" t="s">container</a>
<a n="uiclass" t="s">container</a>
</m>
</a>
</m>
</a>
<a n="Render_Labels_Labels" t="m"><m n="memblock" c="container"><a n="@sticky:10003" t="m"><m n="memblock" c="container"><a n="skip" t="i">1</a>
</m>
</a>
</m>
</a>
<a n="Render_Images_Images" t="m"><m n="memblock" c="container"><a n="@isordered" t="i">1</a>
<a n="colormode" t="m"><m n="memblock" c="container"><a n="autosubmit" t="s"></a>
<a n="callback" t="m"><m n="memblock" c="container"><a n="@isordered" t="i">1</a>
<a n="ReloadFrames" t="m"><m n="memblock" c="container"><a n="closure" t="m"><m n="memblock" c="closure"><a n="@context" t="s">&lt;AcapellaUserInterface||UI/imageviewmethods.proc&gt;</a>
<a n="@modulename" t="s">UI::_CIV_CB_Render_Images_SwitchMode</a>
<a n="@bound" t="m"><m n="memblock" c="container"></m>
</a>
<a n="@suppresswarnings" t="i">0</a>
</m>
</a>
<a n="data" t="m"><m n="memblock" c="container"></m>
</a>
</m>
</a>
<a n="@sticky:10003" t="m"><m n="memblock" c="container"><a n="skip" t="i">1</a>
</m>
</a>
</m>
</a>
<a n="CallbackList" t="m"><m n="memblock" c="XmlNode" t="elem"><CallbackList><Callback label="ReloadFrames" title="ColoringMode" trigger="onchange" category="" priority="0" disabled="0" /></CallbackList></m>
</a>
<a n="defaultValue" t="s"></a>
<a n="description" t="s"></a>
<a n="disabled" t="i">0</a>
<a n="highlight" t="s"></a>
<a n="inputtype" t="s">s</a>
<a n="label" t="s">Coloring mode</a>
<a n="label_style" t="m"><m n="memblock" c="vector" t="string" k="3"><vdata k="3" t="string" l0="0" Transfer-Encoding="zlib base64">
eAHLyy/KTcz5/4/hHwMAIKMFhQ==
</vdata></m>
</a>
<a n="labels" t="m"><m n="memblock" c="vector" t="string" k="3"><vdata k="3" t="string" l0="0" l1="1" l2="2" Transfer-Encoding="zlib base64">
eAFzTEksKMksS/3vllmRmvI/KDW9NCexSME5Pye/6D8AvyMNDQ==
</vdata></m>
</a>
<a n="private" t="m"><m n="memblock" c="container"><a n="@sticky:10003" t="m"><m n="memblock" c="container"><a n="skip" t="i">1</a>
</m>
</a>
</m>
</a>
<a n="qualifier" t="s"></a>
<a n="size" t="i">0</a>
<a n="SizeOnFocus" t="i">0</a>
<a n="unit" t="s"></a>
<a n="value" t="s">WeightedAverage</a>
<a n="value_disabled" t="m"><m n="memblock" c="vector"><vdata k="3" t="byte" rank="1" dimsize0="3" Transfer-Encoding="zlib base64">
eAFjYGAAAAADAAE=
</vdata><a n="factor" t="f">1.0</a>
</m>
</a>
<a n="values" t="m"><m n="memblock" c="vector" t="string" k="3"><vdata k="3" t="string" l0="0" l1="1" l2="2" Transfer-Encoding="zlib base64">
eAELT81MzyhJTXEsSy1KTE/9H1ya+983sSIsMac09T8AuiwNQg==
</vdata></m>
</a>
<a n="@sticky:10003" t="m"><m n="memblock" c="container"><a n="attr" t="m"><m n="memblock" c="container"><a n="class" t="s">input</a>
</m>
</a>
<a n="docID" t="s"></a>
<a n="insertmode" t="s">replace</a>
<a n="is_root" t="i">0</a>
<a n="skip" t="i">1</a>
<a n="target" t="m"><m n="memblock" c="container"><a n="target" t="s">value</a>
<a n="upCount" t="i">0</a>
</m>
</a>
<a n="ui" t="s">input</a>
<a n="uiclass" t="s">menu</a>
<a n="uirowmode" t="i">0</a>
</m>
</a>
</m>
</a>
<a n="palette" t="m"><m n="memblock" c="container"><a n="autosubmit" t="s"></a>
<a n="callback" t="m"><m n="memblock" c="container"><a n="@isordered" t="i">1</a>
<a n="ReloadFrames" t="m"><m n="memblock" c="container"><a n="closure" t="m"><m n="memblock" c="closure"><a n="@context" t="s">&lt;AcapellaUserInterface||UI/imageviewmethods.proc&gt;</a>
<a n="@modulename" t="s">UI::_CIV_CB_Render_Images_SwitchMode</a>
<a n="@bound" t="m"><m n="memblock" c="container"></m>
</a>
<a n="@suppresswarnings" t="i">0</a>
</m>
</a>
<a n="data" t="m"><m n="memblock" c="container"></m>
</a>
</m>
</a>
<a n="@sticky:10003" t="m"><m n="memblock" c="container"><a n="skip" t="i">1</a>
</m>
</a>
</m>
</a>
<a n="CallbackList" t="m"><m n="memblock" c="XmlNode" t="elem"><CallbackList><Callback label="ReloadFrames" title="Palette" trigger="onchange" category="" priority="0" disabled="0" /></CallbackList></m>
</a>
<a n="defaultValue" t="s"></a>
<a n="description" t="s"></a>
<a n="disabled" t="i">0</a>
<a n="highlight" t="s"></a>
<a n="inputtype" t="s">s</a>
<a n="label" t="s">Color palette</a>
<a n="label_style" t="m"><m n="memblock" c="vector" t="string" k="2"><vdata k="2" t="string" l0="0" Transfer-Encoding="zlib base64">
eAHLyy/KTcz5/48BABWZBIc=
</vdata></m>
</a>
<a n="labels" t="m"><m n="memblock" c="vector" t="string" k="2"><vdata k="2" t="string" l0="0" l1="1" Transfer-Encoding="zlib base64">
eAFzrShJzUtJTfkfnJlbkJP6HwA7bAea
</vdata></m>
</a>
<a n="private" t="m"><m n="memblock" c="container"><a n="@sticky:10003" t="m"><m n="memblock" c="container"><a n="skip" t="i">1</a>
</m>
</a>
</m>
</a>
<a n="qualifier" t="s"></a>
<a n="size" t="i">0</a>
<a n="SizeOnFocus" t="i">0</a>
<a n="unit" t="s"></a>
<a n="value" t="s">Extended</a>
<a n="value_disabled" t="m"><m n="memblock" c="vector"><vdata k="2" t="byte" rank="1" dimsize0="2" Transfer-Encoding="zlib base64">
eAFjYAAAAAIAAQ==
</vdata><a n="factor" t="f">1.0</a>
</m>
</a>
<a n="values" t="m"><m n="memblock" c="vector" t="string" k="2"><vdata k="2" t="string" l0="0" l1="1" Transfer-Encoding="zlib base64">
eAFzrShJzUtJTfkfkJOYmfcfADQoByQ=
</vdata></m>
</a>
<a n="@sticky:10003" t="m"><m n="memblock" c="container"><a n="attr" t="m"><m n="memblock" c="container"><a n="class" t="s">input</a>
</m>
</a>
<a n="docID" t="s"></a>
<a n="insertmode" t="s">replace</a>
<a n="is_root" t="i">0</a>
<a n="skip" t="i">1</a>
<a n="target" t="m"><m n="memblock" c="container"><a n="target" t="s">value</a>
<a n="upCount" t="i">0</a>
</m>
</a>
<a n="ui" t="s">input</a>
<a n="uiclass" t="s">menu</a>
<a n="uirowmode" t="i">0</a>
</m>
</a>
</m>
</a>
<a n="@sticky:10003" t="m"><m n="memblock" c="container"><a n="AllowReorder" t="i">0</a>
<a n="attr" t="m"><m n="memblock" c="container"><a n="class" t="s">container</a>
<a n="style" t="s">width:0</a>
</m>
</a>
<a n="docID" t="s"></a>
<a n="insertmode" t="s">simple</a>
<a n="is_root" t="i">0</a>
<a n="skip" t="i">0</a>
<a n="tabulate" t="i">1</a>
<a n="ui" t="s">container</a>
<a n="uiclass" t="s">container</a>
</m>
</a>
</m>
</a>
<a n="Render_OverlapControl_Stencils" t="m"><m n="memblock" c="container"><a n="@isordered" t="i">1</a>
<a n="overlapmode" t="m"><m n="memblock" c="container"><a n="autosubmit" t="s"></a>
<a n="callback" t="m"><m n="memblock" c="container"><a n="@isordered" t="i">1</a>
<a n="ChangeOverlapmode" t="m"><m n="memblock" c="container"><a n="closure" t="m"><m n="memblock" c="closure"><a n="@context" t="s">&lt;AcapellaUserInterface||UI/imageviewmethods.proc&gt;</a>
<a n="@modulename" t="s">UI::_CIV_CB__ReloadFrames</a>
<a n="@bound" t="m"><m n="memblock" c="container"><a n="SplitPoint" t="i">-4</a>
</m>
</a>
<a n="@suppresswarnings" t="i">0</a>
</m>
</a>
<a n="data" t="m"><m n="memblock" c="container"></m>
</a>
</m>
</a>
<a n="@sticky:10003" t="m"><m n="memblock" c="container"><a n="skip" t="i">1</a>
</m>
</a>
</m>
</a>
<a n="CallbackList" t="m"><m n="memblock" c="XmlNode" t="elem"><CallbackList><Callback label="ChangeOverlapmode" title="OverlapMode" trigger="onchange" category="" priority="0" disabled="0" /></CallbackList></m>
</a>
<a n="defaultValue" t="s">none</a>
<a n="description" t="s"></a>
<a n="disabled" t="i">0</a>
<a n="highlight" t="s"></a>
<a n="inputtype" t="s">s</a>
<a n="label" t="s">Overlap style</a>
<a n="label_style" t="m"><m n="memblock" c="vector" t="string" k="4"><vdata k="4" t="string" l0="0" Transfer-Encoding="zlib base64">
eAHLyy/KTcz5/48BBAEtqQaD
</vdata></m>
</a>
<a n="labels" t="m"><m n="memblock" c="vector" t="string" k="4"><vdata k="4" t="string" l0="0" l1="1" l2="2" l3="3" Transfer-Encoding="zlib base64">
eAHzy89L/e+ckZqcnVqUlJ9YlPI/uKQosyC1+H9wfk5myn8A7wUPLw==
</vdata></m>
</a>
<a n="private" t="m"><m n="memblock" c="container"><a n="@sticky:10003" t="m"><m n="memblock" c="container"><a n="skip" t="i">1</a>
</m>
</a>
</m>
</a>
<a n="qualifier" t="s"></a>
<a n="size" t="i">0</a>
<a n="SizeOnFocus" t="i">0</a>
<a n="unit" t="s"></a>
<a n="value" t="s">none</a>
<a n="value_disabled" t="m"><m n="memblock" c="vector"><vdata k="4" t="byte" rank="1" dimsize0="4" Transfer-Encoding="zlib base64">
eAFjYGBgAAAABAAB
</vdata><a n="factor" t="f">1.0</a>
</m>
</a>
<a n="values" t="m"><m n="memblock" c="vector" t="string" k="4"><vdata k="4" t="string" l0="0" l1="1" l2="2" l3="3" Transfer-Encoding="zlib base64">
eAHLy89L/Z9elJnyv7ikKLMgtfh/cX4OkAcAl/MMeA==
</vdata></m>
</a>
<a n="@sticky:10003" t="m"><m n="memblock" c="container"><a n="attr" t="m"><m n="memblock" c="container"><a n="class" t="s">input</a>
</m>
</a>
<a n="docID" t="s"></a>
<a n="insertmode" t="s">replace</a>
<a n="is_root" t="i">0</a>
<a n="skip" t="i">1</a>
<a n="target" t="m"><m n="memblock" c="container"><a n="target" t="s">value</a>
<a n="upCount" t="i">0</a>
</m>
</a>
<a n="ui" t="s">input</a>
<a n="uiclass" t="s">menu</a>
<a n="uirowmode" t="i">0</a>
</m>
</a>
</m>
</a>
<a n="@sticky:10003" t="m"><m n="memblock" c="container"><a n="AllowReorder" t="i">0</a>
<a n="attr" t="m"><m n="memblock" c="container"><a n="class" t="s">container</a>
<a n="style" t="s">width:0</a>
</m>
</a>
<a n="docID" t="s"></a>
<a n="insertmode" t="s">simple</a>
<a n="is_root" t="i">0</a>
<a n="skip" t="i">0</a>
<a n="tabulate" t="i">1</a>
<a n="ui" t="s">container</a>
<a n="uiclass" t="s">container</a>
</m>
</a>
</m>
</a>
<a n="Render_ScaleBar_ScaleBar" t="m"><m n="memblock" c="container"><a n="@isordered" t="i">1</a>
<a n="ScaleBar" t="m"><m n="memblock" c="container"><a n="autosubmit" t="s"></a>
<a n="callback" t="m"><m n="memblock" c="container"><a n="@isordered" t="i">1</a>
<a n="ReloadFrames" t="m"><m n="memblock" c="container"><a n="closure" t="m"><m n="memblock" c="closure"><a n="@context" t="s">&lt;AcapellaUserInterface||UI/imageviewmethods.proc&gt;</a>
<a n="@modulename" t="s">UI::_CIV_CB__SetScaleBar</a>
<a n="@bound" t="m"><m n="memblock" c="container"></m>
</a>
<a n="@suppresswarnings" t="i">0</a>
</m>
</a>
<a n="data" t="m"><m n="memblock" c="container"></m>
</a>
</m>
</a>
<a n="@sticky:10003" t="m"><m n="memblock" c="container"><a n="skip" t="i">1</a>
</m>
</a>
</m>
</a>
<a n="CallbackList" t="m"><m n="memblock" c="XmlNode" t="elem"><CallbackList><Callback label="ReloadFrames" title="ReloadFrames" trigger="onchange" category="" priority="0" disabled="0" /></CallbackList></m>
</a>
<a n="defaultValue" t="s"></a>
<a n="description" t="s"></a>
<a n="disabled" t="i">0</a>
<a n="highlight" t="s"></a>
<a n="inputtype" t="s">s</a>
<a n="label" t="s">Show Scale</a>
<a n="label_style" t="m"><m n="memblock" c="vector" t="string" k="5"><vdata k="5" t="string" l0="0" Transfer-Encoding="zlib base64">
eAHLyy/KTcz5/48BAgE8qweB
</vdata></m>
</a>
<a n="labels" t="m"><m n="memblock" c="vector" t="string" k="5"><vdata k="5" t="string" l0="0" l1="1" l2="2" l3="3" l4="4" Transfer-Encoding="zlib base64">
eAHzy89L/e+UX1KSn6vgk5pW8j8kvwDBCMpMzyiBSUM4ABF1FW4=
</vdata></m>
</a>
<a n="private" t="m"><m n="memblock" c="container"><a n="@sticky:10003" t="m"><m n="memblock" c="container"><a n="skip" t="i">1</a>
</m>
</a>
</m>
</a>
<a n="qualifier" t="s"></a>
<a n="size" t="i">0</a>
<a n="SizeOnFocus" t="i">0</a>
<a n="unit" t="s"></a>
<a n="value" t="f">NaN</a>
<a n="value_disabled" t="m"><m n="memblock" c="vector"><vdata k="5" t="byte" rank="1" dimsize0="5" Transfer-Encoding="zlib base64">
eAFjYAACAAAFAAE=
</vdata><a n="factor" t="f">1.0</a>
</m>
</a>
<a n="values" t="m"><m n="memblock" c="vector"><vdata k="5" t="double" rank="1" dimsize0="5" Transfer-Encoding="zlib base64">
eAFjYACBH/VgCk58sIcyHSA0hwMASRYDLw==
</vdata><a n="factor" t="f">1.0</a>
</m>
</a>
<a n="@sticky:10003" t="m"><m n="memblock" c="container"><a n="attr" t="m"><m n="memblock" c="container"><a n="class" t="s">input</a>
</m>
</a>
<a n="docID" t="s"></a>
<a n="insertmode" t="s">replace</a>
<a n="is_root" t="i">0</a>
<a n="skip" t="i">0</a>
<a n="target" t="m"><m n="memblock" c="container"><a n="target" t="s">value</a>
<a n="upCount" t="i">0</a>
</m>
</a>
<a n="ui" t="s">input</a>
<a n="uiclass" t="s">menu</a>
<a n="uirowmode" t="i">0</a>
</m>
</a>
</m>
</a>
<a n="@sticky:10003" t="m"><m n="memblock" c="container"><a n="AllowReorder" t="i">0</a>
<a n="attr" t="m"><m n="memblock" c="container"><a n="class" t="s">container</a>
<a n="style" t="s">width:0</a>
</m>
</a>
<a n="docID" t="s"></a>
<a n="insertmode" t="s">simple</a>
<a n="is_root" t="i">0</a>
<a n="skip" t="i">0</a>
<a n="tabulate" t="i">1</a>
<a n="ui" t="s">container</a>
<a n="uiclass" t="s">container</a>
</m>
</a>
</m>
</a>
<a n="Frames_Images_Images" t="m"><m n="memblock" c="container"><a n="@isordered" t="i">1</a>
<a n="Sharpness" t="m"><m n="memblock" c="container"><a n="autosubmit" t="s"></a>
<a n="callback" t="m"><m n="memblock" c="container"><a n="@isordered" t="i">1</a>
<a n="ConditionalReloadFrames" t="m"><m n="memblock" c="container"><a n="closure" t="m"><m n="memblock" c="closure"><a n="@context" t="s">&lt;AcapellaUserInterface||UI/imageviewmethods.proc&gt;</a>
<a n="@modulename" t="s">UI::_CIV_CB__ReloadSharpnessFrames</a>
<a n="@bound" t="m"><m n="memblock" c="container"><a n="SplitPoint" t="i">-4</a>
</m>
</a>
<a n="@suppresswarnings" t="i">0</a>
</m>
</a>
<a n="data" t="m"><m n="memblock" c="container"></m>
</a>
</m>
</a>
<a n="@sticky:10003" t="m"><m n="memblock" c="container"><a n="skip" t="i">1</a>
</m>
</a>
</m>
</a>
<a n="CallbackList" t="m"><m n="memblock" c="XmlNode" t="elem"><CallbackList><Callback label="ConditionalReloadFrames" title="ConditionalReloadFrames" trigger="onchange" category="" priority="0" disabled="0" /></CallbackList></m>
</a>
<a n="defaultValue" t="s">1</a>
<a n="description" t="s"></a>
<a n="disabled" t="i">0</a>
<a n="highlight" t="s"></a>
<a n="inputtype" t="s">d</a>
<a n="label" t="s">Sharpness</a>
<a n="max" t="s"></a>
<a n="min" t="s"></a>
<a n="precision" t="i">3</a>
<a n="private" t="m"><m n="memblock" c="container"><a n="@sticky:10003" t="m"><m n="memblock" c="container"><a n="skip" t="i">1</a>
</m>
</a>
</m>
</a>
<a n="qualifier" t="m"><m n="memblock" c="container"><a n="autosubmit" t="s"></a>
<a n="callback" t="m"><m n="memblock" c="container"><a n="@isordered" t="i">1</a>
<a n="ReloadFrames" t="m"><m n="memblock" c="container"><a n="closure" t="m"><m n="memblock" c="closure"><a n="@context" t="s">&lt;AcapellaUserInterface||UI/imageviewmethods.proc&gt;</a>
<a n="@modulename" t="s">UI::_CIV_CB__ReloadFrames</a>
<a n="@bound" t="m"><m n="memblock" c="container"><a n="SplitPoint" t="i">-5</a>
</m>
</a>
<a n="@suppresswarnings" t="i">0</a>
</m>
</a>
<a n="data" t="m"><m n="memblock" c="container"></m>
</a>
</m>
</a>
<a n="@sticky:10003" t="m"><m n="memblock" c="container"><a n="skip" t="i">1</a>
</m>
</a>
</m>
</a>
<a n="CallbackList" t="m"><m n="memblock" c="XmlNode" t="elem"><CallbackList><Callback label="ReloadFrames" title="ReloadFrames" trigger="onchange" category="" priority="0" disabled="0" /></CallbackList></m>
</a>
<a n="defaultValue" t="s">true</a>
<a n="description" t="s"></a>
<a n="disabled" t="i">0</a>
<a n="highlight" t="s"></a>
<a n="inputtype" t="s">b</a>
<a n="label" t="s">Apply Sharpness</a>
<a n="max" t="s"></a>
<a n="min" t="s"></a>
<a n="precision" t="i">3</a>
<a n="private" t="m"><m n="memblock" c="container"><a n="@sticky:10003" t="m"><m n="memblock" c="container"><a n="skip" t="i">1</a>
</m>
</a>
</m>
</a>
<a n="qualifier" t="s"></a>
<a n="step" t="s"></a>
<a n="unit" t="s"></a>
<a n="value" t="s">true</a>
<a n="@sticky:10003" t="m"><m n="memblock" c="container"><a n="attr" t="m"><m n="memblock" c="container"><a n="class" t="s">input</a>
</m>
</a>
<a n="docID" t="s"></a>
<a n="insertmode" t="s">replace</a>
<a n="is_root" t="i">0</a>
<a n="showMinMax" t="i">0</a>
<a n="showValue" t="i">0</a>
<a n="skip" t="i">0</a>
<a n="target" t="m"><m n="memblock" c="container"><a n="target" t="s">value</a>
<a n="upCount" t="i">0</a>
</m>
</a>
<a n="ui" t="s">input</a>
<a n="uiclass" t="s">text</a>
<a n="uirowmode" t="i">0</a>
</m>
</a>
</m>
</a>
<a n="step" t="s"></a>
<a n="unit" t="s"></a>
<a n="value" t="s">1</a>
<a n="@sticky:10003" t="m"><m n="memblock" c="container"><a n="attr" t="m"><m n="memblock" c="container"><a n="class" t="s">input</a>
</m>
</a>
<a n="docID" t="s"></a>
<a n="insertmode" t="s">replace</a>
<a n="is_root" t="i">0</a>
<a n="showMinMax" t="i">0</a>
<a n="showValue" t="i">0</a>
<a n="skip" t="i">0</a>
<a n="target" t="m"><m n="memblock" c="container"><a n="target" t="s">value</a>
<a n="upCount" t="i">0</a>
</m>
</a>
<a n="ui" t="s">input</a>
<a n="uiclass" t="s">text</a>
<a n="uirowmode" t="i">0</a>
</m>
</a>
</m>
</a>
<a n="@sticky:10003" t="m"><m n="memblock" c="container"><a n="AllowReorder" t="i">0</a>
<a n="attr" t="m"><m n="memblock" c="container"><a n="class" t="s">container</a>
<a n="style" t="s">width:0</a>
</m>
</a>
<a n="docID" t="s"></a>
<a n="insertmode" t="s">simple</a>
<a n="is_root" t="i">0</a>
<a n="skip" t="i">0</a>
<a n="tabulate" t="i">1</a>
<a n="ui" t="s">container</a>
<a n="uiclass" t="s">container</a>
</m>
</a>
</m>
</a>
<a n="Render_Stencils_Stencils" t="m"><m n="memblock" c="container"><a n="rainbowsize" t="m"><m n="memblock" c="container"><a n="value" t="f">10.0</a>
<a n="@sticky:10003" t="m"><m n="memblock" c="container"><a n="skip" t="i">1</a>
</m>
</a>
</m>
</a>
</m>
</a>
<a n="@sticky:10003" t="m"><m n="memblock" c="container"><a n="AllowReorder" t="i">0</a>
<a n="attr" t="m"><m n="memblock" c="container"><a n="class" t="s">container</a>
<a n="style" t="s"></a>
</m>
</a>
<a n="docID" t="s"></a>
<a n="insertmode" t="s">simple</a>
<a n="is_root" t="i">0</a>
<a n="skip" t="i">0</a>
<a n="tabulate" t="i">1</a>
<a n="ui" t="s">container</a>
<a n="uiclass" t="s">container</a>
</m>
</a>
</m>
</a>
<a n="general_title" t="s">General controls</a>
<a n="image_groups" t="m"><m n="memblock" c="XmlNode" t="elem"><Groups><Group no="0" title="Channels"><open>1</open><Members><Member no="0" /><Member no="1" /><Member no="2" /><Member no="3" /><Member no="4" /><Member no="5" /><Member no="6" /><Member no="7" /><Member no="8" /></Members></Group></Groups></m>
</a>
<a n="image_title" t="s">Channels</a>
<a n="images" t="m"><m n="memblock" c="container"><a n="autocontrast" t="m"><m n="memblock" c="vector"><vdata k="9" t="signed char" rank="1" dimsize0="9" Transfer-Encoding="zlib base64">
eAFjZIQCAAA2AAo=
</vdata><a n="factor" t="f">1.0</a>
</m>
</a>
<a n="color" t="m"><m n="memblock" c="vector" t="string" k="9"><vdata k="9" t="string" l0="0" Transfer-Encoding="zlib base64">
eAFzL0qs/P+PARUCAHbkCoM=
</vdata></m>
</a>
<a n="default_color" t="m"><m n="memblock" c="vector" t="string" k="9"><vdata k="9" t="string" l0="0" Transfer-Encoding="zlib base64">
eAFzL0qs/P+PARUCAHbkCoM=
</vdata></m>
</a>
<a n="flag" t="m"><m n="memblock" c="vector"><vdata k="9" t="signed char" rank="1" dimsize0="9" Transfer-Encoding="zlib base64">
eAFjYGQAA0YAABIAAw==
</vdata><a n="factor" t="f">1.0</a>
</m>
</a>
<a n="label" t="m"><m n="memblock" c="vector" t="string" k="9"><vdata k="9" t="string" l0="0" l1="1" l2="2" l3="3" l4="4" l5="5" Transfer-Encoding="zlib base64">
eAFzKspMzyhJy0zNSfnvnJGTX5SZX5BRmfPf1d0t4H+uc0ZqUVHl/4CcxLxUBd/E
AgUnJOUIUWSNCFGwEQguzDD3xNLi4szEPIXg3Pz8kozUlP8AWQg2qA==
</vdata></m>
</a>
<a n="open" t="m"><m n="memblock" c="vector"><vdata k="9" t="signed char" rank="1" dimsize0="9" Transfer-Encoding="zlib base64">
eAFjYIACAAAJAAE=
</vdata><a n="factor" t="f">1.0</a>
</m>
</a>
<a n="xfmid" t="m"><m n="memblock" c="vector"><vdata k="9" t="double" rank="1" dimsize0="9" Transfer-Encoding="zlib base64">
eAEBSAC3/807f2aeoNY/Twr+OPVZ3T8mOF4invy4P5AH3ARW1Lw/T5QrGGSF2D8B
AeCQYW3YP07u6nyby9o/dB7PxcuU3T/+7ymAB7TdP+vcI/E=
</vdata><a n="factor" t="f">1.0</a>
</m>
</a>
<a n="xmax" t="m"><m n="memblock" c="vector"><vdata k="9" t="double" rank="1" dimsize0="9" Transfer-Encoding="zlib base64">
eAGbOXPmzM7tHxwWXt4YmPHppkPMIo+erHP3HO71SUvdOXHbgYGBYcGx1cbI9AGO
OBsQv6GR3QFEH7gif9MBAOrDHUQ=
</vdata><a n="factor" t="f">1.0</a>
</m>
</a>
<a n="xmin" t="m"><m n="memblock" c="vector"><vdata k="9" t="double" rank="1" dimsize0="9" Transfer-Encoding="zlib base64">
eAFjYICAGeLdk18/LXAQurTu9s6uJAfuiRafPl1McgDKHlBI5AXRC1og9AOVM2A+
Q7ALH1h+fmiRAwBFfBWT
</vdata><a n="factor" t="f">1.0</a>
</m>
</a>
<a n="ymax" t="m"><m n="memblock" c="vector"><vdata k="9" t="double" rank="1" dimsize0="9" Transfer-Encoding="zlib base64">
eAFjYACBD/ZgigIaAGhOCqg=
</vdata><a n="factor" t="f">1.0</a>
</m>
</a>
<a n="ymid" t="m"><m n="memblock" c="vector"><vdata k="9" t="double" rank="1" dimsize0="9" Transfer-Encoding="zlib base64">
eAFjYACBB/ZgigIaAFUuChg=
</vdata><a n="factor" t="f">1.0</a>
</m>
</a>
<a n="ymin" t="m"><m n="memblock" c="vector"><vdata k="9" t="double" rank="1" dimsize0="9" Transfer-Encoding="zlib base64">
eAFjYKAOAAAASAAB
</vdata><a n="factor" t="f">1.0</a>
</m>
</a>
</m>
</a>
<a n="stencil_groups" t="m"><m n="memblock" c="XmlNode" t="elem"><Groups><Group no="0" title="Regions"><open>1</open><Members /></Group><Group no="1" title="Overlays"><open>1</open><Members /></Group></Groups></m>
</a>
<a n="stencil_title" t="s">Regions</a>
<a n="stencils" t="m"><m n="memblock" c="container"><a n="class" t="m"><m n="memblock" c="vector" t="string" k="0"><vdata k="0" t="string" Transfer-Encoding="zlib base64">

</vdata></m>
</a>
<a n="color" t="m"><m n="memblock" c="vector" t="string" k="0"><vdata k="0" t="string" Transfer-Encoding="zlib base64">

</vdata></m>
</a>
<a n="default_color" t="m"><m n="memblock" c="vector" t="string" k="0"><vdata k="0" t="string" Transfer-Encoding="zlib base64">

</vdata></m>
</a>
<a n="flag" t="m"><m n="memblock" c="vector"><vdata k="0" t="byte" rank="1" dimsize0="0" Transfer-Encoding="zlib base64">

</vdata><a n="factor" t="f">1.0</a>
</m>
</a>
<a n="label" t="m"><m n="memblock" c="vector"><vdata k="0" t="signed int" rank="1" dimsize0="0" Transfer-Encoding="zlib base64">

</vdata><a n="factor" t="f">1.0</a>
</m>
</a>
<a n="open" t="m"><m n="memblock" c="vector"><vdata k="0" t="byte" rank="1" dimsize0="0" Transfer-Encoding="zlib base64">

</vdata><a n="factor" t="f">1.0</a>
</m>
</a>
<a n="priority" t="m"><m n="memblock" c="vector"><vdata k="0" t="byte" rank="1" dimsize0="0" Transfer-Encoding="zlib base64">

</vdata><a n="factor" t="f">1.0</a>
</m>
</a>
<a n="style" t="m"><m n="memblock" c="vector" t="string" k="0"><vdata k="0" t="string" Transfer-Encoding="zlib base64">

</vdata></m>
</a>
</m>
</a>
<a n="tracker" t="m"><m n="memblock" c="container"><a n="color" t="m"><m n="memblock" c="vector" t="string" k="9"><vdata k="9" t="string" l0="0" Transfer-Encoding="zlib base64">
eAFzL0qs/P+PARUCAHbkCoM=
</vdata></m>
</a>
<a n="@sticky:10003" t="m"><m n="memblock" c="container"><a n="skip" t="i">1</a>
</m>
</a>
</m>
</a>
</m>
</a>
<a n="TableRefString" t="m"><m n="memblock" c="vector"><vdata k="0" t="signed int" rank="1" dimsize0="0" Transfer-Encoding="zlib base64">

</vdata><a n="factor" t="f">1.0</a>
</m>
</a>
<a n="current_frame" t="s">0</a>
<a n="cRenderSettings" t="m"><m n="memblock" c="container"><a n="Render" t="m"><m n="memblock" c="container"><a n="Colormode_ColorTranslator" t="m"><m n="memblock" c="container"><a n="Colormode" t="s">WeightedAverage:Extended</a>
<a n="methodclass" t="s">Colormode</a>
<a n="pluginclass" t="s">Render</a>
</m>
</a>
<a n="Images_Images" t="m"><m n="memblock" c="container"><a n="colormode" t="s">WeightedAverage</a>
<a n="methodclass" t="s">Images</a>
<a n="palette" t="s">Extended</a>
<a n="pluginclass" t="s">Render</a>
</m>
</a>
<a n="OverlapControl_OverlapControl" t="m"><m n="memblock" c="container"><a n="methodclass" t="s">OverlapControl</a>
<a n="Overlapmode" t="s">none</a>
<a n="pluginclass" t="s">Render</a>
</m>
</a>
<a n="ScaleBar_ScaleBar" t="m"><m n="memblock" c="container"><a n="methodclass" t="s">ScaleBar</a>
<a n="pluginclass" t="s">Render</a>
<a n="ScaleBar" t="f">NaN</a>
</m>
</a>
<a n="Stencils_Stencils" t="m"><m n="memblock" c="container"><a n="color" t="m"><m n="memblock" c="vector" t="string" k="0"><vdata k="0" t="string" Transfer-Encoding="zlib base64">

</vdata></m>
</a>
<a n="flag" t="m"><m n="memblock" c="vector"><vdata k="0" t="byte" rank="1" dimsize0="0" Transfer-Encoding="zlib base64">

</vdata><a n="factor" t="f">1.0</a>
</m>
</a>
<a n="methodclass" t="s">Stencils</a>
<a n="pluginclass" t="s">Render</a>
<a n="rainbowsize" t="f">10.0</a>
<a n="style" t="m"><m n="memblock" c="vector" t="string" k="0"><vdata k="0" t="string" Transfer-Encoding="zlib base64">

</vdata></m>
</a>
</m>
</a>
</m>
</a>
</m>
</a>
<a n="Frames" t="m"><m n="memblock" c="container"><a n="@isordered" t="i">1</a>
<a n="FilteredImage" t="m"><m n="memblock" c="container"><a n="@isordered" t="i">1</a>
<a n="FrameLabel" t="s">FilteredImage</a>
<a n="FrameItemName" t="s">FilteredImage</a>
<a n="Images_RefString" t="s">Images=AAL::GetValidImages().v_images;</a>
<a n="Stencils_RefString" t="s">Stencils=Vec();</a>
<a n="Type" t="s">Standard</a>
</m>
</a>
</m>
</a>
<a n="@sticky:10003" t="m"><m n="memblock" c="container"><a n="__version" t="f">3.0</a>
</m>
</a>
</m>
</a>
<a n="OriginalImageFilterImage" t="m"><m n="memblock" c="container"><a n="@isordered" t="i">1</a>
<a n="TabLabel" t="s">Original Image</a>
<a n="TabItemName" t="s">OriginalImageFilterImage</a>
<a n="TabTitle" t="s">Original Image</a>
<a n="Skip" t="i">0</a>
<a n="UIclass" t="s">sticky</a>
<a n="NewDefaultChannel" t="m"><m n="memblock" c="vector" t="string" k="1"><vdata k="1" t="string" l0="0" Transfer-Encoding="zlib base64">
eAFzzsjJL8rML8iozPkPAB/iBY0=
</vdata></m>
</a>
<a n="NewDefaultStencil" t="m"><m n="memblock" c="vector"><vdata k="0" t="signed int" rank="1" dimsize0="0" Transfer-Encoding="zlib base64">

</vdata><a n="factor" t="f">1.0</a>
</m>
</a>
<a n="Type" t="s">Standard</a>
<a n="OKButtons" t="i">0</a>
<a n="TableLabel" t="m"><m n="memblock" c="vector"><vdata k="0" t="signed int" rank="1" dimsize0="0" Transfer-Encoding="zlib base64">

</vdata><a n="factor" t="f">1.0</a>
</m>
</a>
<a n="UIinsert" t="s">FeedBack.OriginalImageFilterImage</a>
<a n="UseCommonTableStencil" t="m"><m n="memblock" c="vector"><vdata k="1" t="byte" rank="1" dimsize0="1" Transfer-Encoding="zlib base64">
eAFjAAAAAQAB
</vdata><a n="factor" t="f">1.0</a>
</m>
</a>
<a n="SummaryTableOn" t="m"><m n="memblock" c="vector"><vdata k="1" t="byte" rank="1" dimsize0="1" Transfer-Encoding="zlib base64">
eAFjBAAAAgAC
</vdata><a n="factor" t="f">1.0</a>
</m>
</a>
<a n="SummaryTableLabel" t="m"><m n="memblock" c="vector" t="string" k="1"><vdata k="1" t="string" l0="0" Transfer-Encoding="zlib base64">
eAELLs3NTSyq/A8AD00D7g==
</vdata></m>
</a>
<a n="AttrTypeTable" t="m"><m n="memblock" c="vector"><vdata k="1" t="byte" rank="1" dimsize0="1" Transfer-Encoding="zlib base64">
eAFjBAAAAgAC
</vdata><a n="factor" t="f">1.0</a>
</m>
</a>
<a n="WizardImageView" t="i">0</a>
<a n="TypeofOverlays" t="s"></a>
<a n="coloring_mode" t="s">WeightedAverage</a>
<a n="scopeforimages" t="s">script</a>
<a n="yFrame2Timepoint" t="i">0</a>
<a n="Controls" t="m"><m n="memblock" c="container"><a n="general" t="m"><m n="memblock" c="container"><a n="@isordered" t="i">1</a>
<a n="Render_Colormode_Standard" t="m"><m n="memblock" c="container"><a n="@isordered" t="i">1</a>
<a n="colormode" t="m"><m n="memblock" c="container"><a n="autosubmit" t="s"></a>
<a n="callback" t="m"><m n="memblock" c="container"><a n="@isordered" t="i">1</a>
<a n="TranslateColormode" t="m"><m n="memblock" c="container"><a n="closure" t="m"><m n="memblock" c="closure"><a n="@context" t="s">&lt;AcapellaUserInterface||UI/imageviewmethods.proc&gt;</a>
<a n="@modulename" t="s">UI::_CIV_Coloring_Setmode</a>
<a n="@bound" t="m"><m n="memblock" c="container"></m>
</a>
<a n="@suppresswarnings" t="i">0</a>
</m>
</a>
<a n="data" t="m"><m n="memblock" c="container"></m>
</a>
</m>
</a>
<a n="@sticky:10003" t="m"><m n="memblock" c="container"><a n="skip" t="i">1</a>
</m>
</a>
</m>
</a>
<a n="CallbackList" t="m"><m n="memblock" c="XmlNode" t="elem"><CallbackList><Callback label="TranslateColormode" title="ColorMode" trigger="onchange" category="" priority="0" disabled="0" /></CallbackList></m>
</a>
<a n="defaultValue" t="s"></a>
<a n="description" t="s"></a>
<a n="disabled" t="i">0</a>
<a n="highlight" t="s"></a>
<a n="inputtype" t="s">s</a>
<a n="label" t="s">Coloring</a>
<a n="label_style" t="m"><m n="memblock" c="vector" t="string" k="3"><vdata k="3" t="string" l0="0" Transfer-Encoding="zlib base64">
eAHLyy/KTcz5/4/hHwMAIKMFhQ==
</vdata></m>
</a>
<a n="labels" t="m"><m n="memblock" c="vector" t="string" k="3"><vdata k="3" t="string" l0="0" l1="1" l2="2" Transfer-Encoding="zlib base64">
eAELLknMS0ksSvnvmpeRmJecmvLfIzM9IweIS/4DALJdDN0=
</vdata></m>
</a>
<a n="private" t="m"><m n="memblock" c="container"><a n="@sticky:10003" t="m"><m n="memblock" c="container"><a n="skip" t="i">1</a>
</m>
</a>
</m>
</a>
<a n="qualifier" t="s"></a>
<a n="size" t="i">0</a>
<a n="SizeOnFocus" t="i">0</a>
<a n="unit" t="s"></a>
<a n="value" t="s">WeightedAverage:Extended</a>
<a n="value_disabled" t="m"><m n="memblock" c="vector"><vdata k="3" t="byte" rank="1" dimsize0="3" Transfer-Encoding="zlib base64">
eAFjYGAAAAADAAE=
</vdata><a n="factor" t="f">1.0</a>
</m>
</a>
<a n="values" t="m"><m n="memblock" c="vector" t="string" k="3"><vdata k="3" t="string" l0="0" l1="1" l2="2" Transfer-Encoding="zlib base64">
eAHzTawIS8wpTbUKyEnMzPsfnpqZnlGSmuJYllqUmI5L1LWiJDUvJTXlPwAb/hnA

</vdata></m>
</a>
<a n="@sticky:10003" t="m"><m n="memblock" c="container"><a n="attr" t="m"><m n="memblock" c="container"><a n="class" t="s">input</a>
</m>
</a>
<a n="docID" t="s"></a>
<a n="insertmode" t="s">replace</a>
<a n="is_root" t="i">0</a>
<a n="skip" t="i">0</a>
<a n="target" t="m"><m n="memblock" c="container"><a n="target" t="s">value</a>
<a n="upCount" t="i">0</a>
</m>
</a>
<a n="ui" t="s">input</a>
<a n="uiclass" t="s">menu</a>
<a n="uirowmode" t="i">0</a>
</m>
</a>
</m>
</a>
<a n="@sticky:10003" t="m"><m n="memblock" c="container"><a n="AllowReorder" t="i">0</a>
<a n="attr" t="m"><m n="memblock" c="container"><a n="class" t="s">container</a>
<a n="style" t="s">width:0</a>
</m>
</a>
<a n="docID" t="s"></a>
<a n="insertmode" t="s">simple</a>
<a n="is_root" t="i">0</a>
<a n="skip" t="i">0</a>
<a n="tabulate" t="i">1</a>
<a n="ui" t="s">container</a>
<a n="uiclass" t="s">container</a>
</m>
</a>
</m>
</a>
<a n="Render_Labels_Labels" t="m"><m n="memblock" c="container"><a n="@sticky:10003" t="m"><m n="memblock" c="container"><a n="skip" t="i">1</a>
</m>
</a>
</m>
</a>
<a n="Render_Images_Images" t="m"><m n="memblock" c="container"><a n="@isordered" t="i">1</a>
<a n="colormode" t="m"><m n="memblock" c="container"><a n="autosubmit" t="s"></a>
<a n="callback" t="m"><m n="memblock" c="container"><a n="@isordered" t="i">1</a>
<a n="ReloadFrames" t="m"><m n="memblock" c="container"><a n="closure" t="m"><m n="memblock" c="closure"><a n="@context" t="s">&lt;AcapellaUserInterface||UI/imageviewmethods.proc&gt;</a>
<a n="@modulename" t="s">UI::_CIV_CB_Render_Images_SwitchMode</a>
<a n="@bound" t="m"><m n="memblock" c="container"></m>
</a>
<a n="@suppresswarnings" t="i">0</a>
</m>
</a>
<a n="data" t="m"><m n="memblock" c="container"></m>
</a>
</m>
</a>
<a n="@sticky:10003" t="m"><m n="memblock" c="container"><a n="skip" t="i">1</a>
</m>
</a>
</m>
</a>
<a n="CallbackList" t="m"><m n="memblock" c="XmlNode" t="elem"><CallbackList><Callback label="ReloadFrames" title="ColoringMode" trigger="onchange" category="" priority="0" disabled="0" /></CallbackList></m>
</a>
<a n="defaultValue" t="s"></a>
<a n="description" t="s"></a>
<a n="disabled" t="i">0</a>
<a n="highlight" t="s"></a>
<a n="inputtype" t="s">s</a>
<a n="label" t="s">Coloring mode</a>
<a n="label_style" t="m"><m n="memblock" c="vector" t="string" k="3"><vdata k="3" t="string" l0="0" Transfer-Encoding="zlib base64">
eAHLyy/KTcz5/4/hHwMAIKMFhQ==
</vdata></m>
</a>
<a n="labels" t="m"><m n="memblock" c="vector" t="string" k="3"><vdata k="3" t="string" l0="0" l1="1" l2="2" Transfer-Encoding="zlib base64">
eAFzTEksKMksS/3vllmRmvI/KDW9NCexSME5Pye/6D8AvyMNDQ==
</vdata></m>
</a>
<a n="private" t="m"><m n="memblock" c="container"><a n="@sticky:10003" t="m"><m n="memblock" c="container"><a n="skip" t="i">1</a>
</m>
</a>
</m>
</a>
<a n="qualifier" t="s"></a>
<a n="size" t="i">0</a>
<a n="SizeOnFocus" t="i">0</a>
<a n="unit" t="s"></a>
<a n="value" t="s">WeightedAverage</a>
<a n="value_disabled" t="m"><m n="memblock" c="vector"><vdata k="3" t="byte" rank="1" dimsize0="3" Transfer-Encoding="zlib base64">
eAFjYGAAAAADAAE=
</vdata><a n="factor" t="f">1.0</a>
</m>
</a>
<a n="values" t="m"><m n="memblock" c="vector" t="string" k="3"><vdata k="3" t="string" l0="0" l1="1" l2="2" Transfer-Encoding="zlib base64">
eAELT81MzyhJTXEsSy1KTE/9H1ya+983sSIsMac09T8AuiwNQg==
</vdata></m>
</a>
<a n="@sticky:10003" t="m"><m n="memblock" c="container"><a n="attr" t="m"><m n="memblock" c="container"><a n="class" t="s">input</a>
</m>
</a>
<a n="docID" t="s"></a>
<a n="insertmode" t="s">replace</a>
<a n="is_root" t="i">0</a>
<a n="skip" t="i">1</a>
<a n="target" t="m"><m n="memblock" c="container"><a n="target" t="s">value</a>
<a n="upCount" t="i">0</a>
</m>
</a>
<a n="ui" t="s">input</a>
<a n="uiclass" t="s">menu</a>
<a n="uirowmode" t="i">0</a>
</m>
</a>
</m>
</a>
<a n="palette" t="m"><m n="memblock" c="container"><a n="autosubmit" t="s"></a>
<a n="callback" t="m"><m n="memblock" c="container"><a n="@isordered" t="i">1</a>
<a n="ReloadFrames" t="m"><m n="memblock" c="container"><a n="closure" t="m"><m n="memblock" c="closure"><a n="@context" t="s">&lt;AcapellaUserInterface||UI/imageviewmethods.proc&gt;</a>
<a n="@modulename" t="s">UI::_CIV_CB_Render_Images_SwitchMode</a>
<a n="@bound" t="m"><m n="memblock" c="container"></m>
</a>
<a n="@suppresswarnings" t="i">0</a>
</m>
</a>
<a n="data" t="m"><m n="memblock" c="container"></m>
</a>
</m>
</a>
<a n="@sticky:10003" t="m"><m n="memblock" c="container"><a n="skip" t="i">1</a>
</m>
</a>
</m>
</a>
<a n="CallbackList" t="m"><m n="memblock" c="XmlNode" t="elem"><CallbackList><Callback label="ReloadFrames" title="Palette" trigger="onchange" category="" priority="0" disabled="0" /></CallbackList></m>
</a>
<a n="defaultValue" t="s"></a>
<a n="description" t="s"></a>
<a n="disabled" t="i">0</a>
<a n="highlight" t="s"></a>
<a n="inputtype" t="s">s</a>
<a n="label" t="s">Color palette</a>
<a n="label_style" t="m"><m n="memblock" c="vector" t="string" k="2"><vdata k="2" t="string" l0="0" Transfer-Encoding="zlib base64">
eAHLyy/KTcz5/48BABWZBIc=
</vdata></m>
</a>
<a n="labels" t="m"><m n="memblock" c="vector" t="string" k="2"><vdata k="2" t="string" l0="0" l1="1" Transfer-Encoding="zlib base64">
eAFzrShJzUtJTfkfnJlbkJP6HwA7bAea
</vdata></m>
</a>
<a n="private" t="m"><m n="memblock" c="container"><a n="@sticky:10003" t="m"><m n="memblock" c="container"><a n="skip" t="i">1</a>
</m>
</a>
</m>
</a>
<a n="qualifier" t="s"></a>
<a n="size" t="i">0</a>
<a n="SizeOnFocus" t="i">0</a>
<a n="unit" t="s"></a>
<a n="value" t="s">Extended</a>
<a n="value_disabled" t="m"><m n="memblock" c="vector"><vdata k="2" t="byte" rank="1" dimsize0="2" Transfer-Encoding="zlib base64">
eAFjYAAAAAIAAQ==
</vdata><a n="factor" t="f">1.0</a>
</m>
</a>
<a n="values" t="m"><m n="memblock" c="vector" t="string" k="2"><vdata k="2" t="string" l0="0" l1="1" Transfer-Encoding="zlib base64">
eAFzrShJzUtJTfkfkJOYmfcfADQoByQ=
</vdata></m>
</a>
<a n="@sticky:10003" t="m"><m n="memblock" c="container"><a n="attr" t="m"><m n="memblock" c="container"><a n="class" t="s">input</a>
</m>
</a>
<a n="docID" t="s"></a>
<a n="insertmode" t="s">replace</a>
<a n="is_root" t="i">0</a>
<a n="skip" t="i">1</a>
<a n="target" t="m"><m n="memblock" c="container"><a n="target" t="s">value</a>
<a n="upCount" t="i">0</a>
</m>
</a>
<a n="ui" t="s">input</a>
<a n="uiclass" t="s">menu</a>
<a n="uirowmode" t="i">0</a>
</m>
</a>
</m>
</a>
<a n="@sticky:10003" t="m"><m n="memblock" c="container"><a n="AllowReorder" t="i">0</a>
<a n="attr" t="m"><m n="memblock" c="container"><a n="class" t="s">container</a>
<a n="style" t="s">width:0</a>
</m>
</a>
<a n="docID" t="s"></a>
<a n="insertmode" t="s">simple</a>
<a n="is_root" t="i">0</a>
<a n="skip" t="i">0</a>
<a n="tabulate" t="i">1</a>
<a n="ui" t="s">container</a>
<a n="uiclass" t="s">container</a>
</m>
</a>
</m>
</a>
<a n="Render_OverlapControl_Stencils" t="m"><m n="memblock" c="container"><a n="@isordered" t="i">1</a>
<a n="overlapmode" t="m"><m n="memblock" c="container"><a n="autosubmit" t="s"></a>
<a n="callback" t="m"><m n="memblock" c="container"><a n="@isordered" t="i">1</a>
<a n="ChangeOverlapmode" t="m"><m n="memblock" c="container"><a n="closure" t="m"><m n="memblock" c="closure"><a n="@context" t="s">&lt;AcapellaUserInterface||UI/imageviewmethods.proc&gt;</a>
<a n="@modulename" t="s">UI::_CIV_CB__ReloadFrames</a>
<a n="@bound" t="m"><m n="memblock" c="container"><a n="SplitPoint" t="i">-4</a>
</m>
</a>
<a n="@suppresswarnings" t="i">0</a>
</m>
</a>
<a n="data" t="m"><m n="memblock" c="container"></m>
</a>
</m>
</a>
<a n="@sticky:10003" t="m"><m n="memblock" c="container"><a n="skip" t="i">1</a>
</m>
</a>
</m>
</a>
<a n="CallbackList" t="m"><m n="memblock" c="XmlNode" t="elem"><CallbackList><Callback label="ChangeOverlapmode" title="OverlapMode" trigger="onchange" category="" priority="0" disabled="0" /></CallbackList></m>
</a>
<a n="defaultValue" t="s">none</a>
<a n="description" t="s"></a>
<a n="disabled" t="i">0</a>
<a n="highlight" t="s"></a>
<a n="inputtype" t="s">s</a>
<a n="label" t="s">Overlap style</a>
<a n="label_style" t="m"><m n="memblock" c="vector" t="string" k="4"><vdata k="4" t="string" l0="0" Transfer-Encoding="zlib base64">
eAHLyy/KTcz5/48BBAEtqQaD
</vdata></m>
</a>
<a n="labels" t="m"><m n="memblock" c="vector" t="string" k="4"><vdata k="4" t="string" l0="0" l1="1" l2="2" l3="3" Transfer-Encoding="zlib base64">
eAHzy89L/e+ckZqcnVqUlJ9YlPI/uKQosyC1+H9wfk5myn8A7wUPLw==
</vdata></m>
</a>
<a n="private" t="m"><m n="memblock" c="container"><a n="@sticky:10003" t="m"><m n="memblock" c="container"><a n="skip" t="i">1</a>
</m>
</a>
</m>
</a>
<a n="qualifier" t="s"></a>
<a n="size" t="i">0</a>
<a n="SizeOnFocus" t="i">0</a>
<a n="unit" t="s"></a>
<a n="value" t="s">none</a>
<a n="value_disabled" t="m"><m n="memblock" c="vector"><vdata k="4" t="byte" rank="1" dimsize0="4" Transfer-Encoding="zlib base64">
eAFjYGBgAAAABAAB
</vdata><a n="factor" t="f">1.0</a>
</m>
</a>
<a n="values" t="m"><m n="memblock" c="vector" t="string" k="4"><vdata k="4" t="string" l0="0" l1="1" l2="2" l3="3" Transfer-Encoding="zlib base64">
eAHLy89L/Z9elJnyv7ikKLMgtfh/cX4OkAcAl/MMeA==
</vdata></m>
</a>
<a n="@sticky:10003" t="m"><m n="memblock" c="container"><a n="attr" t="m"><m n="memblock" c="container"><a n="class" t="s">input</a>
</m>
</a>
<a n="docID" t="s"></a>
<a n="insertmode" t="s">replace</a>
<a n="is_root" t="i">0</a>
<a n="skip" t="i">1</a>
<a n="target" t="m"><m n="memblock" c="container"><a n="target" t="s">value</a>
<a n="upCount" t="i">0</a>
</m>
</a>
<a n="ui" t="s">input</a>
<a n="uiclass" t="s">menu</a>
<a n="uirowmode" t="i">0</a>
</m>
</a>
</m>
</a>
<a n="@sticky:10003" t="m"><m n="memblock" c="container"><a n="AllowReorder" t="i">0</a>
<a n="attr" t="m"><m n="memblock" c="container"><a n="class" t="s">container</a>
<a n="style" t="s">width:0</a>
</m>
</a>
<a n="docID" t="s"></a>
<a n="insertmode" t="s">simple</a>
<a n="is_root" t="i">0</a>
<a n="skip" t="i">0</a>
<a n="tabulate" t="i">1</a>
<a n="ui" t="s">container</a>
<a n="uiclass" t="s">container</a>
</m>
</a>
</m>
</a>
<a n="Render_ScaleBar_ScaleBar" t="m"><m n="memblock" c="container"><a n="@isordered" t="i">1</a>
<a n="ScaleBar" t="m"><m n="memblock" c="container"><a n="autosubmit" t="s"></a>
<a n="callback" t="m"><m n="memblock" c="container"><a n="@isordered" t="i">1</a>
<a n="ReloadFrames" t="m"><m n="memblock" c="container"><a n="closure" t="m"><m n="memblock" c="closure"><a n="@context" t="s">&lt;AcapellaUserInterface||UI/imageviewmethods.proc&gt;</a>
<a n="@modulename" t="s">UI::_CIV_CB__SetScaleBar</a>
<a n="@bound" t="m"><m n="memblock" c="container"></m>
</a>
<a n="@suppresswarnings" t="i">0</a>
</m>
</a>
<a n="data" t="m"><m n="memblock" c="container"></m>
</a>
</m>
</a>
<a n="@sticky:10003" t="m"><m n="memblock" c="container"><a n="skip" t="i">1</a>
</m>
</a>
</m>
</a>
<a n="CallbackList" t="m"><m n="memblock" c="XmlNode" t="elem"><CallbackList><Callback label="ReloadFrames" title="ReloadFrames" trigger="onchange" category="" priority="0" disabled="0" /></CallbackList></m>
</a>
<a n="defaultValue" t="s"></a>
<a n="description" t="s"></a>
<a n="disabled" t="i">0</a>
<a n="highlight" t="s"></a>
<a n="inputtype" t="s">s</a>
<a n="label" t="s">Show Scale</a>
<a n="label_style" t="m"><m n="memblock" c="vector" t="string" k="5"><vdata k="5" t="string" l0="0" Transfer-Encoding="zlib base64">
eAHLyy/KTcz5/48BAgE8qweB
</vdata></m>
</a>
<a n="labels" t="m"><m n="memblock" c="vector" t="string" k="5"><vdata k="5" t="string" l0="0" l1="1" l2="2" l3="3" l4="4" Transfer-Encoding="zlib base64">
eAHzy89L/e+UX1KSn6vgk5pW8j8kvwDBCMpMzyiBSUM4ABF1FW4=
</vdata></m>
</a>
<a n="private" t="m"><m n="memblock" c="container"><a n="@sticky:10003" t="m"><m n="memblock" c="container"><a n="skip" t="i">1</a>
</m>
</a>
</m>
</a>
<a n="qualifier" t="s"></a>
<a n="size" t="i">0</a>
<a n="SizeOnFocus" t="i">0</a>
<a n="unit" t="s"></a>
<a n="value" t="f">NaN</a>
<a n="value_disabled" t="m"><m n="memblock" c="vector"><vdata k="5" t="byte" rank="1" dimsize0="5" Transfer-Encoding="zlib base64">
eAFjYAACAAAFAAE=
</vdata><a n="factor" t="f">1.0</a>
</m>
</a>
<a n="values" t="m"><m n="memblock" c="vector"><vdata k="5" t="double" rank="1" dimsize0="5" Transfer-Encoding="zlib base64">
eAFjYACBH/VgCk58sIcyHSA0hwMASRYDLw==
</vdata><a n="factor" t="f">1.0</a>
</m>
</a>
<a n="@sticky:10003" t="m"><m n="memblock" c="container"><a n="attr" t="m"><m n="memblock" c="container"><a n="class" t="s">input</a>
</m>
</a>
<a n="docID" t="s"></a>
<a n="insertmode" t="s">replace</a>
<a n="is_root" t="i">0</a>
<a n="skip" t="i">0</a>
<a n="target" t="m"><m n="memblock" c="container"><a n="target" t="s">value</a>
<a n="upCount" t="i">0</a>
</m>
</a>
<a n="ui" t="s">input</a>
<a n="uiclass" t="s">menu</a>
<a n="uirowmode" t="i">0</a>
</m>
</a>
</m>
</a>
<a n="@sticky:10003" t="m"><m n="memblock" c="container"><a n="AllowReorder" t="i">0</a>
<a n="attr" t="m"><m n="memblock" c="container"><a n="class" t="s">container</a>
<a n="style" t="s">width:0</a>
</m>
</a>
<a n="docID" t="s"></a>
<a n="insertmode" t="s">simple</a>
<a n="is_root" t="i">0</a>
<a n="skip" t="i">0</a>
<a n="tabulate" t="i">1</a>
<a n="ui" t="s">container</a>
<a n="uiclass" t="s">container</a>
</m>
</a>
</m>
</a>
<a n="Frames_Images_Images" t="m"><m n="memblock" c="container"><a n="@isordered" t="i">1</a>
<a n="Sharpness" t="m"><m n="memblock" c="container"><a n="autosubmit" t="s"></a>
<a n="callback" t="m"><m n="memblock" c="container"><a n="@isordered" t="i">1</a>
<a n="ConditionalReloadFrames" t="m"><m n="memblock" c="container"><a n="closure" t="m"><m n="memblock" c="closure"><a n="@context" t="s">&lt;AcapellaUserInterface||UI/imageviewmethods.proc&gt;</a>
<a n="@modulename" t="s">UI::_CIV_CB__ReloadSharpnessFrames</a>
<a n="@bound" t="m"><m n="memblock" c="container"><a n="SplitPoint" t="i">-4</a>
</m>
</a>
<a n="@suppresswarnings" t="i">0</a>
</m>
</a>
<a n="data" t="m"><m n="memblock" c="container"></m>
</a>
</m>
</a>
<a n="@sticky:10003" t="m"><m n="memblock" c="container"><a n="skip" t="i">1</a>
</m>
</a>
</m>
</a>
<a n="CallbackList" t="m"><m n="memblock" c="XmlNode" t="elem"><CallbackList><Callback label="ConditionalReloadFrames" title="ConditionalReloadFrames" trigger="onchange" category="" priority="0" disabled="0" /></CallbackList></m>
</a>
<a n="defaultValue" t="s">1</a>
<a n="description" t="s"></a>
<a n="disabled" t="i">0</a>
<a n="highlight" t="s"></a>
<a n="inputtype" t="s">d</a>
<a n="label" t="s">Sharpness</a>
<a n="max" t="s"></a>
<a n="min" t="s"></a>
<a n="precision" t="i">3</a>
<a n="private" t="m"><m n="memblock" c="container"><a n="@sticky:10003" t="m"><m n="memblock" c="container"><a n="skip" t="i">1</a>
</m>
</a>
</m>
</a>
<a n="qualifier" t="m"><m n="memblock" c="container"><a n="autosubmit" t="s"></a>
<a n="callback" t="m"><m n="memblock" c="container"><a n="@isordered" t="i">1</a>
<a n="ReloadFrames" t="m"><m n="memblock" c="container"><a n="closure" t="m"><m n="memblock" c="closure"><a n="@context" t="s">&lt;AcapellaUserInterface||UI/imageviewmethods.proc&gt;</a>
<a n="@modulename" t="s">UI::_CIV_CB__ReloadFrames</a>
<a n="@bound" t="m"><m n="memblock" c="container"><a n="SplitPoint" t="i">-5</a>
</m>
</a>
<a n="@suppresswarnings" t="i">0</a>
</m>
</a>
<a n="data" t="m"><m n="memblock" c="container"></m>
</a>
</m>
</a>
<a n="@sticky:10003" t="m"><m n="memblock" c="container"><a n="skip" t="i">1</a>
</m>
</a>
</m>
</a>
<a n="CallbackList" t="m"><m n="memblock" c="XmlNode" t="elem"><CallbackList><Callback label="ReloadFrames" title="ReloadFrames" trigger="onchange" category="" priority="0" disabled="0" /></CallbackList></m>
</a>
<a n="defaultValue" t="s">true</a>
<a n="description" t="s"></a>
<a n="disabled" t="i">0</a>
<a n="highlight" t="s"></a>
<a n="inputtype" t="s">b</a>
<a n="label" t="s">Apply Sharpness</a>
<a n="max" t="s"></a>
<a n="min" t="s"></a>
<a n="precision" t="i">3</a>
<a n="private" t="m"><m n="memblock" c="container"><a n="@sticky:10003" t="m"><m n="memblock" c="container"><a n="skip" t="i">1</a>
</m>
</a>
</m>
</a>
<a n="qualifier" t="s"></a>
<a n="step" t="s"></a>
<a n="unit" t="s"></a>
<a n="value" t="s">true</a>
<a n="@sticky:10003" t="m"><m n="memblock" c="container"><a n="attr" t="m"><m n="memblock" c="container"><a n="class" t="s">input</a>
</m>
</a>
<a n="docID" t="s"></a>
<a n="insertmode" t="s">replace</a>
<a n="is_root" t="i">0</a>
<a n="showMinMax" t="i">0</a>
<a n="showValue" t="i">0</a>
<a n="skip" t="i">0</a>
<a n="target" t="m"><m n="memblock" c="container"><a n="target" t="s">value</a>
<a n="upCount" t="i">0</a>
</m>
</a>
<a n="ui" t="s">input</a>
<a n="uiclass" t="s">text</a>
<a n="uirowmode" t="i">0</a>
</m>
</a>
</m>
</a>
<a n="step" t="s"></a>
<a n="unit" t="s"></a>
<a n="value" t="s">1</a>
<a n="@sticky:10003" t="m"><m n="memblock" c="container"><a n="attr" t="m"><m n="memblock" c="container"><a n="class" t="s">input</a>
</m>
</a>
<a n="docID" t="s"></a>
<a n="insertmode" t="s">replace</a>
<a n="is_root" t="i">0</a>
<a n="showMinMax" t="i">0</a>
<a n="showValue" t="i">0</a>
<a n="skip" t="i">0</a>
<a n="target" t="m"><m n="memblock" c="container"><a n="target" t="s">value</a>
<a n="upCount" t="i">0</a>
</m>
</a>
<a n="ui" t="s">input</a>
<a n="uiclass" t="s">text</a>
<a n="uirowmode" t="i">0</a>
</m>
</a>
</m>
</a>
<a n="@sticky:10003" t="m"><m n="memblock" c="container"><a n="AllowReorder" t="i">0</a>
<a n="attr" t="m"><m n="memblock" c="container"><a n="class" t="s">container</a>
<a n="style" t="s">width:0</a>
</m>
</a>
<a n="docID" t="s"></a>
<a n="insertmode" t="s">simple</a>
<a n="is_root" t="i">0</a>
<a n="skip" t="i">0</a>
<a n="tabulate" t="i">1</a>
<a n="ui" t="s">container</a>
<a n="uiclass" t="s">container</a>
</m>
</a>
</m>
</a>
<a n="@sticky:10003" t="m"><m n="memblock" c="container"><a n="AllowReorder" t="i">0</a>
<a n="attr" t="m"><m n="memblock" c="container"><a n="class" t="s">container</a>
<a n="style" t="s"></a>
</m>
</a>
<a n="docID" t="s"></a>
<a n="insertmode" t="s">simple</a>
<a n="is_root" t="i">0</a>
<a n="skip" t="i">0</a>
<a n="tabulate" t="i">1</a>
<a n="ui" t="s">container</a>
<a n="uiclass" t="s">container</a>
</m>
</a>
</m>
</a>
<a n="general_title" t="s">General controls</a>
<a n="image_groups" t="m"><m n="memblock" c="XmlNode" t="elem"><Groups><Group no="0" title="Channels"><open>1</open><Members><Member no="0" /></Members></Group></Groups></m>
</a>
<a n="image_title" t="s">Channels</a>
<a n="images" t="m"><m n="memblock" c="container"><a n="autocontrast" t="m"><m n="memblock" c="vector"><vdata k="1" t="signed char" rank="1" dimsize0="1" Transfer-Encoding="zlib base64">
eAFjBAAAAgAC
</vdata><a n="factor" t="f">1.0</a>
</m>
</a>
<a n="color" t="m"><m n="memblock" c="vector" t="string" k="1"><vdata k="1" t="string" l0="0" Transfer-Encoding="zlib base64">
eAFzL0qs/A8ABkQCkw==
</vdata></m>
</a>
<a n="default_color" t="m"><m n="memblock" c="vector" t="string" k="1"><vdata k="1" t="string" l0="0" Transfer-Encoding="zlib base64">
eAFzL0qs/A8ABkQCkw==
</vdata></m>
</a>
<a n="flag" t="m"><m n="memblock" c="vector"><vdata k="1" t="signed char" rank="1" dimsize0="1" Transfer-Encoding="zlib base64">
eAFjBAAAAgAC
</vdata><a n="factor" t="f">1.0</a>
</m>
</a>
<a n="label" t="m"><m n="memblock" c="vector" t="string" k="1"><vdata k="1" t="string" l0="0" Transfer-Encoding="zlib base64">
eAFzzsjJL8rML8iozPkPAB/iBY0=
</vdata></m>
</a>
<a n="open" t="m"><m n="memblock" c="vector"><vdata k="1" t="signed char" rank="1" dimsize0="1" Transfer-Encoding="zlib base64">
eAFjAAAAAQAB
</vdata><a n="factor" t="f">1.0</a>
</m>
</a>
<a n="xfmid" t="m"><m n="memblock" c="vector"><vdata k="1" t="double" rank="1" dimsize0="1" Transfer-Encoding="zlib base64">
eAHz5/pn8TXyrj0AEKoD+g==
</vdata><a n="factor" t="f">1.0</a>
</m>
</a>
<a n="xmax" t="m"><m n="memblock" c="vector"><vdata k="1" t="double" rank="1" dimsize0="1" Transfer-Encoding="zlib base64">
eAFbeHljYManmw4AFvgE6g==
</vdata><a n="factor" t="f">1.0</a>
</m>
</a>
<a n="xmin" t="m"><m n="memblock" c="vector"><vdata k="1" t="double" rank="1" dimsize0="1" Transfer-Encoding="zlib base64">
eAGbId49+fXTAgcAEwUETg==
</vdata><a n="factor" t="f">1.0</a>
</m>
</a>
<a n="ymax" t="m"><m n="memblock" c="vector"><vdata k="1" t="double" rank="1" dimsize0="1" Transfer-Encoding="zlib base64">
eAFjYACBD/YAAicBMA==
</vdata><a n="factor" t="f">1.0</a>
</m>
</a>
<a n="ymid" t="m"><m n="memblock" c="vector"><vdata k="1" t="double" rank="1" dimsize0="1" Transfer-Encoding="zlib base64">
eAFjYACBB/YAAgcBIA==
</vdata><a n="factor" t="f">1.0</a>
</m>
</a>
<a n="ymin" t="m"><m n="memblock" c="vector"><vdata k="1" t="double" rank="1" dimsize0="1" Transfer-Encoding="zlib base64">
eAFjYIAAAAAIAAE=
</vdata><a n="factor" t="f">1.0</a>
</m>
</a>
</m>
</a>
<a n="stencil_groups" t="m"><m n="memblock" c="XmlNode" t="elem"><Groups><Group no="0" title="Regions"><open>1</open><Members /></Group><Group no="1" title="Overlays"><open>1</open><Members /></Group></Groups></m>
</a>
<a n="stencil_title" t="s">Regions</a>
<a n="stencils" t="m"><m n="memblock" c="container"><a n="class" t="m"><m n="memblock" c="vector" t="string" k="0"><vdata k="0" t="string" Transfer-Encoding="zlib base64">

</vdata></m>
</a>
<a n="color" t="m"><m n="memblock" c="vector" t="string" k="0"><vdata k="0" t="string" Transfer-Encoding="zlib base64">

</vdata></m>
</a>
<a n="default_color" t="m"><m n="memblock" c="vector" t="string" k="0"><vdata k="0" t="string" Transfer-Encoding="zlib base64">

</vdata></m>
</a>
<a n="flag" t="m"><m n="memblock" c="vector"><vdata k="0" t="byte" rank="1" dimsize0="0" Transfer-Encoding="zlib base64">

</vdata><a n="factor" t="f">1.0</a>
</m>
</a>
<a n="label" t="m"><m n="memblock" c="vector"><vdata k="0" t="signed int" rank="1" dimsize0="0" Transfer-Encoding="zlib base64">

</vdata><a n="factor" t="f">1.0</a>
</m>
</a>
<a n="open" t="m"><m n="memblock" c="vector"><vdata k="0" t="byte" rank="1" dimsize0="0" Transfer-Encoding="zlib base64">

</vdata><a n="factor" t="f">1.0</a>
</m>
</a>
<a n="priority" t="m"><m n="memblock" c="vector"><vdata k="0" t="byte" rank="1" dimsize0="0" Transfer-Encoding="zlib base64">

</vdata><a n="factor" t="f">1.0</a>
</m>
</a>
<a n="style" t="m"><m n="memblock" c="vector" t="string" k="0"><vdata k="0" t="string" Transfer-Encoding="zlib base64">

</vdata></m>
</a>
</m>
</a>
<a n="tracker" t="m"><m n="memblock" c="container"><a n="color" t="m"><m n="memblock" c="vector" t="string" k="1"><vdata k="1" t="string" l0="0" Transfer-Encoding="zlib base64">
eAFzL0qs/A8ABkQCkw==
</vdata></m>
</a>
<a n="@sticky:10003" t="m"><m n="memblock" c="container"><a n="skip" t="i">1</a>
</m>
</a>
</m>
</a>
</m>
</a>
<a n="TableRefString" t="m"><m n="memblock" c="vector"><vdata k="0" t="signed int" rank="1" dimsize0="0" Transfer-Encoding="zlib base64">

</vdata><a n="factor" t="f">1.0</a>
</m>
</a>
<a n="Image_title" t="s">Original Image</a>
<a n="current_frame" t="s">0</a>
<a n="Frames" t="m"><m n="memblock" c="container"><a n="@isordered" t="i">1</a>
<a n="OriginalImage" t="m"><m n="memblock" c="container"><a n="@isordered" t="i">1</a>
<a n="FrameLabel" t="s">OriginalImage</a>
<a n="FrameItemName" t="s">OriginalImage</a>
<a n="Images_RefString" t="s">set(Images=EvaluationData.Procedures.FilterImage.Outputs.OriginalImage.dataitem)</a>
<a n="Stencils_RefString" t="s">Stencils=Vec();</a>
<a n="Type" t="s">Standard</a>
</m>
</a>
</m>
</a>
<a n="@sticky:10003" t="m"><m n="memblock" c="container"><a n="__version" t="f">3.0</a>
</m>
</a>
</m>
</a>
<a n="@sticky:10003" t="m"><m n="memblock" c="container"><a n="CallBacks" t="i">0</a>
<a n="current_tab" t="s">FilteredImageFilterImage</a>
</m>
</a>
</m>
</a>
</m>
</a>
<a n="Inputs" t="m"><m n="memblock" c="container"><a n="@isordered" t="i">1</a>
<a n="sChannel" t="m"><m n="memblock" c="container"><a n="DefaultValue" t="s">Brightfield</a>
<a n="Description" t="s">Select channel</a>
<a n="disabled" t="i">0</a>
<a n="InputComplexity" t="s">Complex</a>
<a n="InputType" t="s">s</a>
<a n="IsChannelInput" t="i">1</a>
<a n="IsOriginalChannel" t="i">1</a>
<a n="Item" t="s">sChannel</a>
<a n="Label" t="s">Channel</a>
<a n="ParameterType" t="s">Discrete</a>
<a n="private" t="m"><m n="memblock" c="container"><a n="PreviousValues" t="m"><m n="memblock" c="container"></m>
</a>
<a n="SimpleLastValue" t="m"><m n="memblock" c="container"></m>
</a>
<a n="WizardRulerOff" t="i">1</a>
</m>
</a>
<a n="ProcedureIDName" t="s">FilterImage</a>
<a n="sChannelCreatedAt" t="s"></a>
<a n="skip" t="i">0</a>
<a n="SkipWizard" t="i">1</a>
<a n="UIInsert" t="s">UI.InputParameters.FilterImage.sChannel</a>
<a n="UIPresent" t="i">1</a>
<a n="unit" t="s"></a>
<a n="v_values" t="m"><m n="memblock" c="vector" t="string" k="1"><vdata k="1" t="string" l0="0" Transfer-Encoding="zlib base64">
eAFzzsjJL8rML8iozPkPAB/iBY0=
</vdata></m>
</a>
<a n="value" t="s">Chloriophyl</a>
<a n="values" t="m"><m n="memblock" c="vector" t="string" k="8"><vdata k="8" t="string" l0="0" l1="1" l2="2" l3="3" l4="4" l5="5" Transfer-Encoding="zlib base64">
eAFzKspMzyhJy0zNSfnvnJGTX5SZX5BRmfPf1d0t4H+uc0ZqUVHl/4CcxLxUBd/E
AgUnJOUIUWSNCFGwEQguzDAAx5UvCw==
</vdata></m>
</a>
</m>
</a>
<a n="Method" t="m"><m n="memblock" c="container"><a n="DefaultValue" t="s">Smoothing</a>
<a n="Description" t="s">Select a method</a>
<a n="disabled" t="i">0</a>
<a n="InputComplexity" t="s">Complex</a>
<a n="InputType" t="s">s</a>
<a n="Item" t="s">Method</a>
<a n="Label" t="s">Method</a>
<a n="ParameterType" t="s">Discrete</a>
<a n="private" t="m"><m n="memblock" c="container"><a n="PreviousValues" t="m"><m n="memblock" c="container"></m>
</a>
<a n="SimpleLastValue" t="m"><m n="memblock" c="container"><a n="dCurvature" t="s">10</a>
<a n="SERScale" t="s">1</a>
<a n="SERScaleUnitType" t="s">px</a>
<a n="SmoothingWidth" t="s">1</a>
<a n="SmoothingWidthMean" t="s">1</a>
<a n="SmoothingWidthUnitType" t="s">µm</a>
<a n="sSERFilter" t="s">SER Spot</a>
<a n="sSERNormalizationMode" t="s">Kernel</a>
<a n="sSmoothingFilter" t="s">Gaussian</a>
</m>
</a>
<a n="WizardRulerOff" t="i">0</a>
</m>
</a>
<a n="ProcedureIDName" t="s">FilterImage</a>
<a n="skip" t="i">0</a>
<a n="SkipWizard" t="i">1</a>
<a n="UIInsert" t="s">UI.InputParameters.FilterImage.Method.title</a>
<a n="UIPresent" t="i">1</a>
<a n="unit" t="s"></a>
<a n="v_values" t="m"><m n="memblock" c="vector" t="string" k="1"><vdata k="1" t="string" l0="0" Transfer-Encoding="zlib base64">
eAELzs3PL8nIzEv/DwAXGQS4
</vdata></m>
</a>
<a n="value" t="s">Smoothing</a>
<a n="values" t="m"><m n="memblock" c="vector" t="string" k="4"><vdata k="4" t="string" l0="0" l1="1" l2="2" l3="3" Transfer-Encoding="zlib base64">
eAHzzCtLLSpR8MxNTE/9H5JaUVJalKoQ7Br0Pzg3P78kIzMv/X9wTmYKkFYISCxK
TMrPSfwPAD64Fjc=
</vdata></m>
</a>
</m>
</a>
<a n="sSmoothingFilter" t="m"><m n="memblock" c="container"><a n="DefaultValue" t="s">Gaussian</a>
<a n="Description" t="s">Select smoothing filter</a>
<a n="disabled" t="i">0</a>
<a n="InputComplexity" t="s">Complex</a>
<a n="InputType" t="s">s</a>
<a n="Item" t="s">sSmoothingFilter</a>
<a n="Label" t="s">Filter</a>
<a n="ParameterType" t="s">Discrete</a>
<a n="private" t="m"><m n="memblock" c="container"><a n="PreviousValues" t="m"><m n="memblock" c="container"></m>
</a>
<a n="SimpleLastValue" t="m"><m n="memblock" c="container"></m>
</a>
<a n="WizardRulerOff" t="i">0</a>
</m>
</a>
<a n="ProcedureIDName" t="s">FilterImage</a>
<a n="skip" t="i">0</a>
<a n="SkipWizard" t="i">1</a>
<a n="UIInsert" t="s">UI.InputParameters.FilterImage.Method.sSmoothingFilter</a>
<a n="UIPresent" t="i">1</a>
<a n="unit" t="s"></a>
<a n="v_values" t="m"><m n="memblock" c="vector" t="string" k="1"><vdata k="1" t="string" l0="0" Transfer-Encoding="zlib base64">
eAFzTywtLs5MzPsPABJWBDs=
</vdata></m>
</a>
<a n="value" t="s">Gaussian</a>
<a n="values" t="m"><m n="memblock" c="vector" t="string" k="3"><vdata k="3" t="string" l0="0" l1="1" l2="2" Transfer-Encoding="zlib base64">
eAFzTywtLs5MzPvvmwomUkBsAGe8Cgg=
</vdata></m>
</a>
</m>
</a>
<a n="SmoothingWidth" t="m"><m n="memblock" c="container"><a n="DefaultValue" t="s">1.776</a>
<a n="Description" t="s">Width of smoothing kernel</a>
<a n="disabled" t="i">0</a>
<a n="EvalString" t="s">SmoothingWidth=AAL::MicroM2Pixel(SmoothingWidth,ScaleLevel=0,yResolutionZ=0).LengthINpixels;</a>
<a n="InputComplexity" t="s">Complex</a>
<a n="InputType" t="s">d</a>
<a n="Item" t="s">SmoothingWidth</a>
<a n="Label" t="s">Width</a>
<a n="max" t="s">592</a>
<a n="min" t="s">0</a>
<a n="ParameterType" t="s">Numeric</a>
<a n="private" t="m"><m n="memblock" c="container"><a n="PreviousValues" t="m"><m n="memblock" c="container"></m>
</a>
<a n="SimpleLastValue" t="m"><m n="memblock" c="container"></m>
</a>
<a n="WizardRulerOff" t="i">0</a>
</m>
</a>
<a n="ProcedureIDName" t="s">FilterImage</a>
<a n="qualifier" t="s"></a>
<a n="skip" t="i">0</a>
<a n="SkipWizard" t="i">0</a>
<a n="step" t="s">0.592</a>
<a n="UIInsert" t="s">UI.InputParameters.FilterImage.Method.SmoothingWidth</a>
<a n="UIPresent" t="i">1</a>
<a n="UIslider" t="s">0</a>
<a n="unit" t="s">µm</a>
<a n="value" t="s">1</a>
<a n="ValuesForScan" t="m"><m n="memblock" c="vector"><vdata k="10" t="double" rank="1" dimsize0="10" Transfer-Encoding="zlib base64">
eAHrznn+e+XHS/bdYPqR/QWl2z/rst5A+Z+g/D/269wfVomsY3eA0OIOh75qxPQf
MnSYCQa+DsZgkOYAAMCJKzk=
</vdata><a n="factor" t="f">1.0</a>
</m>
</a>
<a n="wizardstep" t="s">0.592</a>
</m>
</a>
<a n="SmoothingWidthUnitType" t="m"><m n="memblock" c="container"><a n="DefaultValue" t="s">px</a>
<a n="Description" t="s">Unit for input Width</a>
<a n="disabled" t="i">0</a>
<a n="InputComplexity" t="s">Complex</a>
<a n="InputType" t="s">s</a>
<a n="Item" t="s">SmoothingWidthUnitType</a>
<a n="Label" t="s"></a>
<a n="ParameterType" t="s">Discrete</a>
<a n="private" t="m"><m n="memblock" c="container"><a n="PreviousValues" t="m"><m n="memblock" c="container"></m>
</a>
<a n="SimpleLastValue" t="m"><m n="memblock" c="container"></m>
</a>
<a n="WizardRulerOff" t="i">0</a>
</m>
</a>
<a n="ProcedureIDName" t="s">FilterImage</a>
<a n="skip" t="i">0</a>
<a n="SkipWizard" t="i">1</a>
<a n="UIInsert" t="s">UI.InputParameters.FilterImage.Method.SmoothingWidth.Unit</a>
<a n="UIPresent" t="i">1</a>
<a n="unit" t="s"></a>
<a n="v_values" t="m"><m n="memblock" c="vector" t="string" k="1"><vdata k="1" t="string" l0="0" Transfer-Encoding="zlib base64">
eAE7tDX3PwAHBALk
</vdata></m>
</a>
<a n="value" t="s">µm</a>
<a n="values" t="m"><m n="memblock" c="vector" t="string" k="2"><vdata k="2" t="string" l0="0" l1="1" Transfer-Encoding="zlib base64">
eAErqPh/aGvufwAR4gTL
</vdata></m>
</a>
</m>
</a>
<a n="SmoothingWidthMean" t="m"><m n="memblock" c="container"><a n="DefaultValue" t="s">1</a>
<a n="Description" t="s">Halfwidth of smoothing kernel</a>
<a n="disabled" t="i">0</a>
<a n="InputComplexity" t="s">Complex</a>
<a n="InputType" t="s">i</a>
<a n="Item" t="s">SmoothingWidthMean</a>
<a n="Label" t="s">Scale</a>
<a n="max" t="s">20</a>
<a n="min" t="s">0</a>
<a n="ParameterType" t="s">Numeric</a>
<a n="private" t="m"><m n="memblock" c="container"><a n="PreviousValues" t="m"><m n="memblock" c="container"></m>
</a>
<a n="SimpleLastValue" t="m"><m n="memblock" c="container"></m>
</a>
<a n="WizardRulerOff" t="i">0</a>
</m>
</a>
<a n="ProcedureIDName" t="s">FilterImage</a>
<a n="qualifier" t="s"></a>
<a n="skip" t="i">1</a>
<a n="SkipWizard" t="i">0</a>
<a n="step" t="s">1</a>
<a n="UIInsert" t="s">UI.InputParameters.FilterImage.Method.SmoothingWidthMean</a>
<a n="UIPresent" t="i">0</a>
<a n="UIslider" t="s">0</a>
<a n="unit" t="s">px</a>
<a n="value" t="s">1</a>
<a n="ValuesForScan" t="m"><m n="memblock" c="vector"><vdata k="7" t="byte" rank="1" dimsize0="7" Transfer-Encoding="zlib base64">
eAFjZGZl5+TmBwAAlQA0
</vdata><a n="factor" t="f">1.0</a>
</m>
</a>
<a n="wizardstep" t="s">1</a>
</m>
</a>
<a n="sOutputName" t="m"><m n="memblock" c="container"><a n="DefaultValue" t="s">Gaussian Smoothed</a>
<a n="Description" t="s">Name of output Image</a>
<a n="disabled" t="i">0</a>
<a n="InputComplexity" t="s">Complex</a>
<a n="InputType" t="s">s</a>
<a n="Item" t="s">sOutputName</a>
<a n="Label" t="s">Output Image</a>
<a n="max" t="s"></a>
<a n="min" t="s"></a>
<a n="ParameterType" t="s">Numeric</a>
<a n="private" t="m"><m n="memblock" c="container"><a n="PreviousValues" t="m"><m n="memblock" c="container"></m>
</a>
<a n="SimpleLastValue" t="m"><m n="memblock" c="container"></m>
</a>
<a n="WizardRulerOff" t="i">0</a>
</m>
</a>
<a n="ProcedureIDName" t="s">FilterImage</a>
<a n="qualifier" t="s"></a>
<a n="skip" t="i">0</a>
<a n="SkipWizard" t="i">1</a>
<a n="step" t="s"></a>
<a n="UIInsert" t="s">UI.InputParameters.FilterImage.sOutputName</a>
<a n="UIPresent" t="i">1</a>
<a n="UIslider" t="s">0</a>
<a n="unit" t="s"></a>
<a n="value" t="s">Gaussian Smoothed</a>
<a n="wizardstep" t="s"></a>
</m>
</a>
<a n="@sticky:10003" t="m"><m n="memblock" c="container"><a n="__BuildMinor" t="i">126729</a>
<a n="__initialBuildMinor" t="i">124082</a>
<a n="__initialversion" t="s">1</a>
<a n="__ProcOpenStatus" t="i">1</a>
<a n="__version" t="s">1</a>
<a n="__VersionId" t="s">5.1.1.126729</a>
<a n="BBScaleLevel" t="s">0</a>
</m>
</a>
</m>
</a>
<a n="OutputClass" t="s">Output Image</a>
<a n="OutputName" t="s">Gaussian Smoothed</a>
<a n="ProcedureOutputsByType" t="m"><m n="memblock" c="container"><a n="Illustration" t="m"><m n="memblock" c="Table"><m n="Label" c="vector" t="string" k="1"><vdata k="1" t="string" l0="0" Transfer-Encoding="zlib base64">
eAGLj/cvykzPzEvM8cxNTE91y8wpSS0CM/8DAJNHCx8=
</vdata></m>
<m n="ItemName" c="vector" t="string" k="1"><vdata k="1" t="string" l0="0" Transfer-Encoding="zlib base64">
eAHzL8pMz8xLzPHMTUxP/Q8AKdAGGA==
</vdata></m>
<m n="ItemType" c="vector" t="string" k="1"><vdata k="1" t="string" Transfer-Encoding="zlib base64">
eAH7DwABAAEA
</vdata></m>
<m n="RefString" c="vector" t="string" k="1"><vdata k="1" t="string" l0="0" Transfer-Encoding="zlib base64">
eAFzLUvMKU0syczPc0ksSdQLKMpPTk0pLUot1nPLzClJLfLMTUxP1fMvLSkoLSnW
8y/KTM/MS8yBiKYAdWSWpOb+BwClCRtC
</vdata></m>
<m n="ValidFlag" c="vector"><vdata k="1" t="byte" rank="1" dimsize0="1" Transfer-Encoding="zlib base64">
eAFjAAAAAQAB
</vdata><a n="factor" t="f">1.0</a>
</m>
<m n="OriginRef" c="vector" t="string" k="1"><vdata k="1" t="string" l0="0" Transfer-Encoding="zlib base64">
eAFzy8wpSS3yzE1MT/0PAB7CBUk=
</vdata></m>
<m n="CreatedAt" c="vector" t="string" k="1"><vdata k="1" t="string" l0="0" Transfer-Encoding="zlib base64">
eAFzy8wpSS3yzE1MT/0PAB7CBUk=
</vdata></m>
<m n="CreatedAtNo" c="vector"><vdata k="1" t="byte" rank="1" dimsize0="1" Transfer-Encoding="zlib base64">
eAFjAgAAAwAD
</vdata><a n="factor" t="f">1.0</a>
</m>
<m n="Hidden" c="vector"><vdata k="1" t="byte" rank="1" dimsize0="1" Transfer-Encoding="zlib base64">
eAFjAAAAAQAB
</vdata><a n="factor" t="f">1.0</a>
</m>
<m n="InternalIDNumber" c="vector"><vdata k="1" t="byte" rank="1" dimsize0="1" Transfer-Encoding="zlib base64">
eAFjAgAAAwAD
</vdata><a n="factor" t="f">1.0</a>
</m>
<m n="InvalidatedAtNo" c="vector"><vdata k="1" t="byte" rank="1" dimsize0="1" Transfer-Encoding="zlib base64">
eAFjAAAAAQAB
</vdata><a n="factor" t="f">1.0</a>
</m>
<m n="NewPopulation" c="vector"><vdata k="1" t="byte" rank="1" dimsize0="1" Transfer-Encoding="zlib base64">
eAFjBAAAAgAC
</vdata><a n="factor" t="f">1.0</a>
</m>
<m n="OverTakenFrom" c="vector" t="string" k="1"><vdata k="1" t="string" l0="0" Transfer-Encoding="zlib base64">
eAFzy8wpSS3yzE1MT/0PAB7CBUk=
</vdata></m>
<m n="ROIlabel" c="vector" t="string" k="1"><vdata k="1" t="string" Transfer-Encoding="zlib base64">
eAH7DwABAAEA
</vdata></m>
<m n="ROIRegionLabel" c="vector" t="string" k="1"><vdata k="1" t="string" Transfer-Encoding="zlib base64">
eAH7DwABAAEA
</vdata></m>
<m n="ScaleLevel" c="vector"><vdata k="1" t="byte" rank="1" dimsize0="1" Transfer-Encoding="zlib base64">
eAFjAAAAAQAB
</vdata><a n="factor" t="f">1.0</a>
</m>
<m n="sMainChannel" c="vector" t="string" k="1"><vdata k="1" t="string" Transfer-Encoding="zlib base64">
eAH7DwABAAEA
</vdata></m>
<a n="@sticky:10003" t="m"><m n="memblock" c="container"></m>
</a>
</m>
</a>
<a n="Images" t="m"><m n="memblock" c="Table"><m n="Label" c="vector" t="string" k="5"><vdata k="5" t="string" l0="0" l1="1" l2="2" l3="3" l4="4" Transfer-Encoding="zlib base64">
eAELyEnMS1XwTSxQcCrKTM8oSctMzUn5HwAXdc7IyS/KzC/IqMxBEnV1dwtA4uY6
Z6QWFVX+d08sLS7OTMxTCM7Nzy/JSE35DwDfgSW/
</vdata></m>
<m n="ItemName" c="vector" t="string" k="5"><vdata k="5" t="string" l0="0" l1="1" l2="2" l3="3" l4="4" Transfer-Encoding="zlib base64">
eAGLj3dOzEn2zE1MTy12CMhJzEt1MDLwTSwAkk5FmekZJWmZqTkp/+NxK3POyMkv
yswvyKjMwafM1d0tAJ98rnNGalFRJaoS98TS4uLMxDyga4Jz8/NLMlJT/gMAzWlC
NA==
</vdata></m>
<m n="ItemType" c="vector" t="string" k="5"><vdata k="5" t="string" Transfer-Encoding="zlib base64">
eAH7/x8IAA72BPw=
</vdata></m>
<m n="IsNonNegative" c="vector"><vdata k="5" t="byte" rank="1" dimsize0="5" Transfer-Encoding="zlib base64">
eAFjYGBgYAQAAAYAAg==
</vdata><a n="factor" t="f">1.0</a>
</m>
<m n="RefString" c="vector" t="string" k="5"><vdata k="5" t="string" l0="0" l1="1" l2="2" l3="3" l4="4" Transfer-Encoding="zlib base64">
eAGt0D0KwkAQhuEbLeIJgmsSLMQFDxCGZMwOzP4wOxvI6TWksrCwSPMVX/EUb7sA
V1BK8QoKxkkacaqCxfSo+/WomqsWMwwWeLwFmLE0jiFicz7dIW97EZq9vgh5MtPG
kGJ4t0fI1nMSStmvfLDc9p07mAzWo8j6j9oRK8oe0/wM3EMthSBudZ8hJfX4lfYD
vVmlSg==
</vdata></m>
<m n="ValidFlag" c="vector"><vdata k="5" t="byte" rank="1" dimsize0="5" Transfer-Encoding="zlib base64">
eAFjZAQCAAAUAAY=
</vdata><a n="factor" t="f">1.0</a>
</m>
<m n="OriginalLabel" c="vector" t="string" k="5"><vdata k="5" t="string" l0="0" l1="1" l2="2" l3="3" l4="4" Transfer-Encoding="zlib base64">
eAELyEnMS1XwTSxQcCrKTM8oSctMzUn5HwAXdc7IyS/KzC/IqMxBEnV1dwtA4uY6
Z6QWFVX+d08sLS7OTMxTCM7Nzy/JSE35DwDfgSW/
</vdata></m>
<m n="CreatedAt" c="vector" t="string" k="5"><vdata k="5" t="string" l0="0" l1="4" Transfer-Encoding="zlib base64">
eAFzTy1xSSxJ/P+PAQTdMnNKUos8cxPTU/8DAJzaC9w=
</vdata></m>
<m n="CreatedAtNo" c="vector"><vdata k="5" t="byte" rank="1" dimsize0="5" Transfer-Encoding="zlib base64">
eAFjZGRkZAIAABUABw==
</vdata><a n="factor" t="f">1.0</a>
</m>
<m n="InternalIDNumber" c="vector"><vdata k="5" t="signed char" rank="1" dimsize0="5" Transfer-Encoding="zlib base64">
eAHj4OTiZgQAAIYAKA==
</vdata><a n="factor" t="f">1.0</a>
</m>
<m n="ScaleLevel" c="vector"><vdata k="5" t="byte" rank="1" dimsize0="5" Transfer-Encoding="zlib base64">
eAFjYAACAAAFAAE=
</vdata><a n="factor" t="f">1.0</a>
</m>
<a n="@sticky:10003" t="m"><m n="memblock" c="container"></m>
</a>
</m>
</a>
</m>
</a>
<a n="UIFolders" t="m"><m n="memblock" c="container"><a n="@isordered" t="i">1</a>
<a n="F1" t="m"><m n="memblock" c="container"><a n="sFolderName" t="s">Method</a>
<a n="sFolderType" t="s">MethodFolder</a>
<a n="sInsert" t="s">InputParameters.FilterImage.Method</a>
<a n="sItemName" t="s">Method</a>
<a n="sLastInput" t="s">sChannel</a>
<a n="sTitle" t="s">Method</a>
<a n="yDefaultOpenStatus" t="i">1</a>
<a n="yOpenStatus" t="i">1</a>
<a n="ySkip" t="i">0</a>
</m>
</a>
</m>
</a>
</m>
</a>
<a n="FindCells" t="m"><m n="memblock" c="container"><a n="BBHasBeenSaved" t="i">1</a>
<a n="bbType" t="s">builtin</a>
<a n="Comment" t="s"></a>
<a n="DataScope" t="m"><m n="memblock" c="container"><a n="Field" t="m"><m n="memblock" c="container"><a n="Span" t="s">Each</a>
</m>
</a>
</m>
</a>
<a n="IDName" t="s">FindCells</a>
<a n="ImageView" t="m"><m n="memblock" c="container"><a n="@isordered" t="i">1</a>
<a n="Label" t="s">Replace me</a>
<a n="Tabs" t="m"><m n="memblock" c="container"><a n="@isordered" t="i">1</a>
<a n="CellsFindCells" t="m"><m n="memblock" c="container"><a n="@isordered" t="i">1</a>
<a n="TabLabel" t="s">Cells</a>
<a n="TabItemName" t="s">CellsFindCells</a>
<a n="TabTitle" t="s">Population: Cells</a>
<a n="Skip" t="i">0</a>
<a n="UIclass" t="s">sticky</a>
<a n="NewDefaultChannel" t="m"><m n="memblock" c="vector" t="string" k="1"><vdata k="1" t="string" l0="0" Transfer-Encoding="zlib base64">
eAFzTywtLs5MzFMIzs3PL8lITfkPAEKDB54=
</vdata></m>
</a>
<a n="NewDefaultStencil" t="m"><m n="memblock" c="vector" t="string" k="1"><vdata k="1" t="string" l0="0" Transfer-Encoding="zlib base64">
eAFzTs3J+Q8ABgMCgA==
</vdata></m>
</a>
<a n="Type" t="s">Standard</a>
<a n="OKButtons" t="i">0</a>
<a n="TableLabel" t="m"><m n="memblock" c="vector" t="string" k="1"><vdata k="1" t="string" l0="0" Transfer-Encoding="zlib base64">
eAELKMovSC0qyUwtVnBOzckp/g8APRoHQA==
</vdata></m>
</a>
<a n="UIinsert" t="s">FeedBack.CellsFindCells</a>
<a n="UseCommonTableStencil" t="m"><m n="memblock" c="vector"><vdata k="1" t="byte" rank="1" dimsize0="1" Transfer-Encoding="zlib base64">
eAFjAAAAAQAB
</vdata><a n="factor" t="f">1.0</a>
</m>
</a>
<a n="SummaryTableOn" t="m"><m n="memblock" c="vector"><vdata k="1" t="byte" rank="1" dimsize0="1" Transfer-Encoding="zlib base64">
eAFjBAAAAgAC
</vdata><a n="factor" t="f">1.0</a>
</m>
</a>
<a n="SummaryTableLabel" t="m"><m n="memblock" c="vector" t="string" k="1"><vdata k="1" t="string" l0="0" Transfer-Encoding="zlib base64">
eAELLs3NTSyq/A8AD00D7g==
</vdata></m>
</a>
<a n="AttrTypeTable" t="m"><m n="memblock" c="vector"><vdata k="1" t="byte" rank="1" dimsize0="1" Transfer-Encoding="zlib base64">
eAFjBAAAAgAC
</vdata><a n="factor" t="f">1.0</a>
</m>
</a>
<a n="WizardImageView" t="i">0</a>
<a n="TypeofOverlays" t="s">SingleDefaultOverLay</a>
<a n="coloring_mode" t="s">WeightedAverage</a>
<a n="scopeforimages" t="s">script</a>
<a n="yFrame2Timepoint" t="i">0</a>
<a n="cnt_overlays" t="m"><m n="memblock" c="container"><a n="@isordered" t="i">1</a>
<a n="Cell" t="m"><m n="memblock" c="container"></m>
</a>
</m>
</a>
<a n="Controls" t="m"><m n="memblock" c="container"><a n="general" t="m"><m n="memblock" c="container"><a n="@isordered" t="i">1</a>
<a n="Render_Colormode_Standard" t="m"><m n="memblock" c="container"><a n="@isordered" t="i">1</a>
<a n="colormode" t="m"><m n="memblock" c="container"><a n="autosubmit" t="s"></a>
<a n="callback" t="m"><m n="memblock" c="container"><a n="@isordered" t="i">1</a>
<a n="TranslateColormode" t="m"><m n="memblock" c="container"><a n="closure" t="m"><m n="memblock" c="closure"><a n="@context" t="s">&lt;AcapellaUserInterface||UI/imageviewmethods.proc&gt;</a>
<a n="@modulename" t="s">UI::_CIV_Coloring_Setmode</a>
<a n="@bound" t="m"><m n="memblock" c="container"></m>
</a>
<a n="@suppresswarnings" t="i">0</a>
</m>
</a>
<a n="data" t="m"><m n="memblock" c="container"></m>
</a>
</m>
</a>
<a n="@sticky:10003" t="m"><m n="memblock" c="container"><a n="skip" t="i">1</a>
</m>
</a>
</m>
</a>
<a n="CallbackList" t="m"><m n="memblock" c="XmlNode" t="elem"><CallbackList><Callback label="TranslateColormode" title="ColorMode" trigger="onchange" category="" priority="0" disabled="0" /></CallbackList></m>
</a>
<a n="defaultValue" t="s"></a>
<a n="description" t="s"></a>
<a n="disabled" t="i">0</a>
<a n="highlight" t="s"></a>
<a n="inputtype" t="s">s</a>
<a n="label" t="s">Coloring</a>
<a n="label_style" t="m"><m n="memblock" c="vector" t="string" k="3"><vdata k="3" t="string" l0="0" Transfer-Encoding="zlib base64">
eAHLyy/KTcz5/4/hHwMAIKMFhQ==
</vdata></m>
</a>
<a n="labels" t="m"><m n="memblock" c="vector" t="string" k="3"><vdata k="3" t="string" l0="0" l1="1" l2="2" Transfer-Encoding="zlib base64">
eAELLknMS0ksSvnvmpeRmJecmvLfIzM9IweIS/4DALJdDN0=
</vdata></m>
</a>
<a n="private" t="m"><m n="memblock" c="container"><a n="@sticky:10003" t="m"><m n="memblock" c="container"><a n="skip" t="i">1</a>
</m>
</a>
</m>
</a>
<a n="qualifier" t="s"></a>
<a n="size" t="i">0</a>
<a n="SizeOnFocus" t="i">0</a>
<a n="unit" t="s"></a>
<a n="value" t="s">WeightedAverage:Extended</a>
<a n="value_disabled" t="m"><m n="memblock" c="vector"><vdata k="3" t="byte" rank="1" dimsize0="3" Transfer-Encoding="zlib base64">
eAFjYGAAAAADAAE=
</vdata><a n="factor" t="f">1.0</a>
</m>
</a>
<a n="values" t="m"><m n="memblock" c="vector" t="string" k="3"><vdata k="3" t="string" l0="0" l1="1" l2="2" Transfer-Encoding="zlib base64">
eAHzTawIS8wpTbUKyEnMzPsfnpqZnlGSmuJYllqUmI5L1LWiJDUvJTXlPwAb/hnA

</vdata></m>
</a>
<a n="@sticky:10003" t="m"><m n="memblock" c="container"><a n="attr" t="m"><m n="memblock" c="container"><a n="class" t="s">input</a>
</m>
</a>
<a n="docID" t="s"></a>
<a n="insertmode" t="s">replace</a>
<a n="is_root" t="i">0</a>
<a n="skip" t="i">0</a>
<a n="target" t="m"><m n="memblock" c="container"><a n="target" t="s">value</a>
<a n="upCount" t="i">0</a>
</m>
</a>
<a n="ui" t="s">input</a>
<a n="uiclass" t="s">menu</a>
<a n="uirowmode" t="i">0</a>
</m>
</a>
</m>
</a>
<a n="@sticky:10003" t="m"><m n="memblock" c="container"><a n="AllowReorder" t="i">0</a>
<a n="attr" t="m"><m n="memblock" c="container"><a n="class" t="s">container</a>
<a n="style" t="s">width:0</a>
</m>
</a>
<a n="docID" t="s"></a>
<a n="insertmode" t="s">simple</a>
<a n="is_root" t="i">0</a>
<a n="skip" t="i">0</a>
<a n="tabulate" t="i">1</a>
<a n="ui" t="s">container</a>
<a n="uiclass" t="s">container</a>
</m>
</a>
</m>
</a>
<a n="Render_Labels_Labels" t="m"><m n="memblock" c="container"><a n="@sticky:10003" t="m"><m n="memblock" c="container"><a n="skip" t="i">1</a>
</m>
</a>
</m>
</a>
<a n="Render_Images_Images" t="m"><m n="memblock" c="container"><a n="@isordered" t="i">1</a>
<a n="colormode" t="m"><m n="memblock" c="container"><a n="autosubmit" t="s"></a>
<a n="callback" t="m"><m n="memblock" c="container"><a n="@isordered" t="i">1</a>
<a n="ReloadFrames" t="m"><m n="memblock" c="container"><a n="closure" t="m"><m n="memblock" c="closure"><a n="@context" t="s">&lt;AcapellaUserInterface||UI/imageviewmethods.proc&gt;</a>
<a n="@modulename" t="s">UI::_CIV_CB_Render_Images_SwitchMode</a>
<a n="@bound" t="m"><m n="memblock" c="container"></m>
</a>
<a n="@suppresswarnings" t="i">0</a>
</m>
</a>
<a n="data" t="m"><m n="memblock" c="container"></m>
</a>
</m>
</a>
<a n="@sticky:10003" t="m"><m n="memblock" c="container"><a n="skip" t="i">1</a>
</m>
</a>
</m>
</a>
<a n="CallbackList" t="m"><m n="memblock" c="XmlNode" t="elem"><CallbackList><Callback label="ReloadFrames" title="ColoringMode" trigger="onchange" category="" priority="0" disabled="0" /></CallbackList></m>
</a>
<a n="defaultValue" t="s"></a>
<a n="description" t="s"></a>
<a n="disabled" t="i">0</a>
<a n="highlight" t="s"></a>
<a n="inputtype" t="s">s</a>
<a n="label" t="s">Coloring mode</a>
<a n="label_style" t="m"><m n="memblock" c="vector" t="string" k="3"><vdata k="3" t="string" l0="0" Transfer-Encoding="zlib base64">
eAHLyy/KTcz5/4/hHwMAIKMFhQ==
</vdata></m>
</a>
<a n="labels" t="m"><m n="memblock" c="vector" t="string" k="3"><vdata k="3" t="string" l0="0" l1="1" l2="2" Transfer-Encoding="zlib base64">
eAFzTEksKMksS/3vllmRmvI/KDW9NCexSME5Pye/6D8AvyMNDQ==
</vdata></m>
</a>
<a n="private" t="m"><m n="memblock" c="container"><a n="@sticky:10003" t="m"><m n="memblock" c="container"><a n="skip" t="i">1</a>
</m>
</a>
</m>
</a>
<a n="qualifier" t="s"></a>
<a n="size" t="i">0</a>
<a n="SizeOnFocus" t="i">0</a>
<a n="unit" t="s"></a>
<a n="value" t="s">WeightedAverage</a>
<a n="value_disabled" t="m"><m n="memblock" c="vector"><vdata k="3" t="byte" rank="1" dimsize0="3" Transfer-Encoding="zlib base64">
eAFjYGAAAAADAAE=
</vdata><a n="factor" t="f">1.0</a>
</m>
</a>
<a n="values" t="m"><m n="memblock" c="vector" t="string" k="3"><vdata k="3" t="string" l0="0" l1="1" l2="2" Transfer-Encoding="zlib base64">
eAELT81MzyhJTXEsSy1KTE/9H1ya+983sSIsMac09T8AuiwNQg==
</vdata></m>
</a>
<a n="@sticky:10003" t="m"><m n="memblock" c="container"><a n="attr" t="m"><m n="memblock" c="container"><a n="class" t="s">input</a>
</m>
</a>
<a n="docID" t="s"></a>
<a n="insertmode" t="s">replace</a>
<a n="is_root" t="i">0</a>
<a n="skip" t="i">1</a>
<a n="target" t="m"><m n="memblock" c="container"><a n="target" t="s">value</a>
<a n="upCount" t="i">0</a>
</m>
</a>
<a n="ui" t="s">input</a>
<a n="uiclass" t="s">menu</a>
<a n="uirowmode" t="i">0</a>
</m>
</a>
</m>
</a>
<a n="palette" t="m"><m n="memblock" c="container"><a n="autosubmit" t="s"></a>
<a n="callback" t="m"><m n="memblock" c="container"><a n="@isordered" t="i">1</a>
<a n="ReloadFrames" t="m"><m n="memblock" c="container"><a n="closure" t="m"><m n="memblock" c="closure"><a n="@context" t="s">&lt;AcapellaUserInterface||UI/imageviewmethods.proc&gt;</a>
<a n="@modulename" t="s">UI::_CIV_CB_Render_Images_SwitchMode</a>
<a n="@bound" t="m"><m n="memblock" c="container"></m>
</a>
<a n="@suppresswarnings" t="i">0</a>
</m>
</a>
<a n="data" t="m"><m n="memblock" c="container"></m>
</a>
</m>
</a>
<a n="@sticky:10003" t="m"><m n="memblock" c="container"><a n="skip" t="i">1</a>
</m>
</a>
</m>
</a>
<a n="CallbackList" t="m"><m n="memblock" c="XmlNode" t="elem"><CallbackList><Callback label="ReloadFrames" title="Palette" trigger="onchange" category="" priority="0" disabled="0" /></CallbackList></m>
</a>
<a n="defaultValue" t="s"></a>
<a n="description" t="s"></a>
<a n="disabled" t="i">0</a>
<a n="highlight" t="s"></a>
<a n="inputtype" t="s">s</a>
<a n="label" t="s">Color palette</a>
<a n="label_style" t="m"><m n="memblock" c="vector" t="string" k="2"><vdata k="2" t="string" l0="0" Transfer-Encoding="zlib base64">
eAHLyy/KTcz5/48BABWZBIc=
</vdata></m>
</a>
<a n="labels" t="m"><m n="memblock" c="vector" t="string" k="2"><vdata k="2" t="string" l0="0" l1="1" Transfer-Encoding="zlib base64">
eAFzrShJzUtJTfkfnJlbkJP6HwA7bAea
</vdata></m>
</a>
<a n="private" t="m"><m n="memblock" c="container"><a n="@sticky:10003" t="m"><m n="memblock" c="container"><a n="skip" t="i">1</a>
</m>
</a>
</m>
</a>
<a n="qualifier" t="s"></a>
<a n="size" t="i">0</a>
<a n="SizeOnFocus" t="i">0</a>
<a n="unit" t="s"></a>
<a n="value" t="s">Extended</a>
<a n="value_disabled" t="m"><m n="memblock" c="vector"><vdata k="2" t="byte" rank="1" dimsize0="2" Transfer-Encoding="zlib base64">
eAFjYAAAAAIAAQ==
</vdata><a n="factor" t="f">1.0</a>
</m>
</a>
<a n="values" t="m"><m n="memblock" c="vector" t="string" k="2"><vdata k="2" t="string" l0="0" l1="1" Transfer-Encoding="zlib base64">
eAFzrShJzUtJTfkfkJOYmfcfADQoByQ=
</vdata></m>
</a>
<a n="@sticky:10003" t="m"><m n="memblock" c="container"><a n="attr" t="m"><m n="memblock" c="container"><a n="class" t="s">input</a>
</m>
</a>
<a n="docID" t="s"></a>
<a n="insertmode" t="s">replace</a>
<a n="is_root" t="i">0</a>
<a n="skip" t="i">1</a>
<a n="target" t="m"><m n="memblock" c="container"><a n="target" t="s">value</a>
<a n="upCount" t="i">0</a>
</m>
</a>
<a n="ui" t="s">input</a>
<a n="uiclass" t="s">menu</a>
<a n="uirowmode" t="i">0</a>
</m>
</a>
</m>
</a>
<a n="@sticky:10003" t="m"><m n="memblock" c="container"><a n="AllowReorder" t="i">0</a>
<a n="attr" t="m"><m n="memblock" c="container"><a n="class" t="s">container</a>
<a n="style" t="s">width:0</a>
</m>
</a>
<a n="docID" t="s"></a>
<a n="insertmode" t="s">simple</a>
<a n="is_root" t="i">0</a>
<a n="skip" t="i">0</a>
<a n="tabulate" t="i">1</a>
<a n="ui" t="s">container</a>
<a n="uiclass" t="s">container</a>
</m>
</a>
</m>
</a>
<a n="Render_OverlapControl_Stencils" t="m"><m n="memblock" c="container"><a n="@isordered" t="i">1</a>
<a n="overlapmode" t="m"><m n="memblock" c="container"><a n="autosubmit" t="s"></a>
<a n="callback" t="m"><m n="memblock" c="container"><a n="@isordered" t="i">1</a>
<a n="ChangeOverlapmode" t="m"><m n="memblock" c="container"><a n="closure" t="m"><m n="memblock" c="closure"><a n="@context" t="s">&lt;AcapellaUserInterface||UI/imageviewmethods.proc&gt;</a>
<a n="@modulename" t="s">UI::_CIV_CB__ReloadFrames</a>
<a n="@bound" t="m"><m n="memblock" c="container"><a n="SplitPoint" t="i">-4</a>
</m>
</a>
<a n="@suppresswarnings" t="i">0</a>
</m>
</a>
<a n="data" t="m"><m n="memblock" c="container"></m>
</a>
</m>
</a>
<a n="@sticky:10003" t="m"><m n="memblock" c="container"><a n="skip" t="i">1</a>
</m>
</a>
</m>
</a>
<a n="CallbackList" t="m"><m n="memblock" c="XmlNode" t="elem"><CallbackList><Callback label="ChangeOverlapmode" title="OverlapMode" trigger="onchange" category="" priority="0" disabled="0" /></CallbackList></m>
</a>
<a n="defaultValue" t="s">none</a>
<a n="description" t="s"></a>
<a n="disabled" t="i">0</a>
<a n="highlight" t="s"></a>
<a n="inputtype" t="s">s</a>
<a n="label" t="s">Overlap style</a>
<a n="label_style" t="m"><m n="memblock" c="vector" t="string" k="4"><vdata k="4" t="string" l0="0" Transfer-Encoding="zlib base64">
eAHLyy/KTcz5/48BBAEtqQaD
</vdata></m>
</a>
<a n="labels" t="m"><m n="memblock" c="vector" t="string" k="4"><vdata k="4" t="string" l0="0" l1="1" l2="2" l3="3" Transfer-Encoding="zlib base64">
eAHzy89L/e+ckZqcnVqUlJ9YlPI/uKQosyC1+H9wfk5myn8A7wUPLw==
</vdata></m>
</a>
<a n="private" t="m"><m n="memblock" c="container"><a n="@sticky:10003" t="m"><m n="memblock" c="container"><a n="skip" t="i">1</a>
</m>
</a>
</m>
</a>
<a n="qualifier" t="s"></a>
<a n="size" t="i">0</a>
<a n="SizeOnFocus" t="i">0</a>
<a n="unit" t="s"></a>
<a n="value" t="s">none</a>
<a n="value_disabled" t="m"><m n="memblock" c="vector"><vdata k="4" t="byte" rank="1" dimsize0="4" Transfer-Encoding="zlib base64">
eAFjYGBgAAAABAAB
</vdata><a n="factor" t="f">1.0</a>
</m>
</a>
<a n="values" t="m"><m n="memblock" c="vector" t="string" k="4"><vdata k="4" t="string" l0="0" l1="1" l2="2" l3="3" Transfer-Encoding="zlib base64">
eAHLy89L/Z9elJnyv7ikKLMgtfh/cX4OkAcAl/MMeA==
</vdata></m>
</a>
<a n="@sticky:10003" t="m"><m n="memblock" c="container"><a n="attr" t="m"><m n="memblock" c="container"><a n="class" t="s">input</a>
</m>
</a>
<a n="docID" t="s"></a>
<a n="insertmode" t="s">replace</a>
<a n="is_root" t="i">0</a>
<a n="skip" t="i">1</a>
<a n="target" t="m"><m n="memblock" c="container"><a n="target" t="s">value</a>
<a n="upCount" t="i">0</a>
</m>
</a>
<a n="ui" t="s">input</a>
<a n="uiclass" t="s">menu</a>
<a n="uirowmode" t="i">0</a>
</m>
</a>
</m>
</a>
<a n="@sticky:10003" t="m"><m n="memblock" c="container"><a n="AllowReorder" t="i">0</a>
<a n="attr" t="m"><m n="memblock" c="container"><a n="class" t="s">container</a>
<a n="style" t="s">width:0</a>
</m>
</a>
<a n="docID" t="s"></a>
<a n="insertmode" t="s">simple</a>
<a n="is_root" t="i">0</a>
<a n="skip" t="i">0</a>
<a n="tabulate" t="i">1</a>
<a n="ui" t="s">container</a>
<a n="uiclass" t="s">container</a>
</m>
</a>
</m>
</a>
<a n="Render_ScaleBar_ScaleBar" t="m"><m n="memblock" c="container"><a n="@isordered" t="i">1</a>
<a n="ScaleBar" t="m"><m n="memblock" c="container"><a n="autosubmit" t="s"></a>
<a n="callback" t="m"><m n="memblock" c="container"><a n="@isordered" t="i">1</a>
<a n="ReloadFrames" t="m"><m n="memblock" c="container"><a n="closure" t="m"><m n="memblock" c="closure"><a n="@context" t="s">&lt;AcapellaUserInterface||UI/imageviewmethods.proc&gt;</a>
<a n="@modulename" t="s">UI::_CIV_CB__SetScaleBar</a>
<a n="@bound" t="m"><m n="memblock" c="container"></m>
</a>
<a n="@suppresswarnings" t="i">0</a>
</m>
</a>
<a n="data" t="m"><m n="memblock" c="container"></m>
</a>
</m>
</a>
<a n="@sticky:10003" t="m"><m n="memblock" c="container"><a n="skip" t="i">1</a>
</m>
</a>
</m>
</a>
<a n="CallbackList" t="m"><m n="memblock" c="XmlNode" t="elem"><CallbackList><Callback label="ReloadFrames" title="ReloadFrames" trigger="onchange" category="" priority="0" disabled="0" /></CallbackList></m>
</a>
<a n="defaultValue" t="s"></a>
<a n="description" t="s"></a>
<a n="disabled" t="i">0</a>
<a n="highlight" t="s"></a>
<a n="inputtype" t="s">s</a>
<a n="label" t="s">Show Scale</a>
<a n="label_style" t="m"><m n="memblock" c="vector" t="string" k="5"><vdata k="5" t="string" l0="0" Transfer-Encoding="zlib base64">
eAHLyy/KTcz5/48BAgE8qweB
</vdata></m>
</a>
<a n="labels" t="m"><m n="memblock" c="vector" t="string" k="5"><vdata k="5" t="string" l0="0" l1="1" l2="2" l3="3" l4="4" Transfer-Encoding="zlib base64">
eAHzy89L/e+UX1KSn6vgk5pW8j8kvwDBCMpMzyiBSUM4ABF1FW4=
</vdata></m>
</a>
<a n="private" t="m"><m n="memblock" c="container"><a n="@sticky:10003" t="m"><m n="memblock" c="container"><a n="skip" t="i">1</a>
</m>
</a>
</m>
</a>
<a n="qualifier" t="s"></a>
<a n="size" t="i">0</a>
<a n="SizeOnFocus" t="i">0</a>
<a n="unit" t="s"></a>
<a n="value" t="f">NaN</a>
<a n="value_disabled" t="m"><m n="memblock" c="vector"><vdata k="5" t="byte" rank="1" dimsize0="5" Transfer-Encoding="zlib base64">
eAFjYAACAAAFAAE=
</vdata><a n="factor" t="f">1.0</a>
</m>
</a>
<a n="values" t="m"><m n="memblock" c="vector"><vdata k="5" t="double" rank="1" dimsize0="5" Transfer-Encoding="zlib base64">
eAFjYACBH/VgCk58sIcyHSA0hwMASRYDLw==
</vdata><a n="factor" t="f">1.0</a>
</m>
</a>
<a n="@sticky:10003" t="m"><m n="memblock" c="container"><a n="attr" t="m"><m n="memblock" c="container"><a n="class" t="s">input</a>
</m>
</a>
<a n="docID" t="s"></a>
<a n="insertmode" t="s">replace</a>
<a n="is_root" t="i">0</a>
<a n="skip" t="i">0</a>
<a n="target" t="m"><m n="memblock" c="container"><a n="target" t="s">value</a>
<a n="upCount" t="i">0</a>
</m>
</a>
<a n="ui" t="s">input</a>
<a n="uiclass" t="s">menu</a>
<a n="uirowmode" t="i">0</a>
</m>
</a>
</m>
</a>
<a n="@sticky:10003" t="m"><m n="memblock" c="container"><a n="AllowReorder" t="i">0</a>
<a n="attr" t="m"><m n="memblock" c="container"><a n="class" t="s">container</a>
<a n="style" t="s">width:0</a>
</m>
</a>
<a n="docID" t="s"></a>
<a n="insertmode" t="s">simple</a>
<a n="is_root" t="i">0</a>
<a n="skip" t="i">0</a>
<a n="tabulate" t="i">1</a>
<a n="ui" t="s">container</a>
<a n="uiclass" t="s">container</a>
</m>
</a>
</m>
</a>
<a n="Frames_Images_Images" t="m"><m n="memblock" c="container"><a n="@isordered" t="i">1</a>
<a n="Sharpness" t="m"><m n="memblock" c="container"><a n="autosubmit" t="s"></a>
<a n="callback" t="m"><m n="memblock" c="container"><a n="@isordered" t="i">1</a>
<a n="ConditionalReloadFrames" t="m"><m n="memblock" c="container"><a n="closure" t="m"><m n="memblock" c="closure"><a n="@context" t="s">&lt;AcapellaUserInterface||UI/imageviewmethods.proc&gt;</a>
<a n="@modulename" t="s">UI::_CIV_CB__ReloadSharpnessFrames</a>
<a n="@bound" t="m"><m n="memblock" c="container"><a n="SplitPoint" t="i">-4</a>
</m>
</a>
<a n="@suppresswarnings" t="i">0</a>
</m>
</a>
<a n="data" t="m"><m n="memblock" c="container"></m>
</a>
</m>
</a>
<a n="@sticky:10003" t="m"><m n="memblock" c="container"><a n="skip" t="i">1</a>
</m>
</a>
</m>
</a>
<a n="CallbackList" t="m"><m n="memblock" c="XmlNode" t="elem"><CallbackList><Callback label="ConditionalReloadFrames" title="ConditionalReloadFrames" trigger="onchange" category="" priority="0" disabled="0" /></CallbackList></m>
</a>
<a n="defaultValue" t="s">1</a>
<a n="description" t="s"></a>
<a n="disabled" t="i">0</a>
<a n="highlight" t="s"></a>
<a n="inputtype" t="s">d</a>
<a n="label" t="s">Sharpness</a>
<a n="max" t="s"></a>
<a n="min" t="s"></a>
<a n="precision" t="i">3</a>
<a n="private" t="m"><m n="memblock" c="container"><a n="@sticky:10003" t="m"><m n="memblock" c="container"><a n="skip" t="i">1</a>
</m>
</a>
</m>
</a>
<a n="qualifier" t="m"><m n="memblock" c="container"><a n="autosubmit" t="s"></a>
<a n="callback" t="m"><m n="memblock" c="container"><a n="@isordered" t="i">1</a>
<a n="ReloadFrames" t="m"><m n="memblock" c="container"><a n="closure" t="m"><m n="memblock" c="closure"><a n="@context" t="s">&lt;AcapellaUserInterface||UI/imageviewmethods.proc&gt;</a>
<a n="@modulename" t="s">UI::_CIV_CB__ReloadFrames</a>
<a n="@bound" t="m"><m n="memblock" c="container"><a n="SplitPoint" t="i">-5</a>
</m>
</a>
<a n="@suppresswarnings" t="i">0</a>
</m>
</a>
<a n="data" t="m"><m n="memblock" c="container"></m>
</a>
</m>
</a>
<a n="@sticky:10003" t="m"><m n="memblock" c="container"><a n="skip" t="i">1</a>
</m>
</a>
</m>
</a>
<a n="CallbackList" t="m"><m n="memblock" c="XmlNode" t="elem"><CallbackList><Callback label="ReloadFrames" title="ReloadFrames" trigger="onchange" category="" priority="0" disabled="0" /></CallbackList></m>
</a>
<a n="defaultValue" t="s">true</a>
<a n="description" t="s"></a>
<a n="disabled" t="i">0</a>
<a n="highlight" t="s"></a>
<a n="inputtype" t="s">b</a>
<a n="label" t="s">Apply Sharpness</a>
<a n="max" t="s"></a>
<a n="min" t="s"></a>
<a n="precision" t="i">3</a>
<a n="private" t="m"><m n="memblock" c="container"><a n="@sticky:10003" t="m"><m n="memblock" c="container"><a n="skip" t="i">1</a>
</m>
</a>
</m>
</a>
<a n="qualifier" t="s"></a>
<a n="step" t="s"></a>
<a n="unit" t="s"></a>
<a n="value" t="s">true</a>
<a n="@sticky:10003" t="m"><m n="memblock" c="container"><a n="attr" t="m"><m n="memblock" c="container"><a n="class" t="s">input</a>
</m>
</a>
<a n="docID" t="s"></a>
<a n="insertmode" t="s">replace</a>
<a n="is_root" t="i">0</a>
<a n="showMinMax" t="i">0</a>
<a n="showValue" t="i">0</a>
<a n="skip" t="i">0</a>
<a n="target" t="m"><m n="memblock" c="container"><a n="target" t="s">value</a>
<a n="upCount" t="i">0</a>
</m>
</a>
<a n="ui" t="s">input</a>
<a n="uiclass" t="s">text</a>
<a n="uirowmode" t="i">0</a>
</m>
</a>
</m>
</a>
<a n="step" t="s"></a>
<a n="unit" t="s"></a>
<a n="value" t="s">1</a>
<a n="@sticky:10003" t="m"><m n="memblock" c="container"><a n="attr" t="m"><m n="memblock" c="container"><a n="class" t="s">input</a>
</m>
</a>
<a n="docID" t="s"></a>
<a n="insertmode" t="s">replace</a>
<a n="is_root" t="i">0</a>
<a n="showMinMax" t="i">0</a>
<a n="showValue" t="i">0</a>
<a n="skip" t="i">0</a>
<a n="target" t="m"><m n="memblock" c="container"><a n="target" t="s">value</a>
<a n="upCount" t="i">0</a>
</m>
</a>
<a n="ui" t="s">input</a>
<a n="uiclass" t="s">text</a>
<a n="uirowmode" t="i">0</a>
</m>
</a>
</m>
</a>
<a n="@sticky:10003" t="m"><m n="memblock" c="container"><a n="AllowReorder" t="i">0</a>
<a n="attr" t="m"><m n="memblock" c="container"><a n="class" t="s">container</a>
<a n="style" t="s">width:0</a>
</m>
</a>
<a n="docID" t="s"></a>
<a n="insertmode" t="s">simple</a>
<a n="is_root" t="i">0</a>
<a n="skip" t="i">0</a>
<a n="tabulate" t="i">1</a>
<a n="ui" t="s">container</a>
<a n="uiclass" t="s">container</a>
</m>
</a>
</m>
</a>
<a n="Render_Stencils_Stencils" t="m"><m n="memblock" c="container"><a n="rainbowsize" t="m"><m n="memblock" c="container"><a n="value" t="f">10.0</a>
<a n="@sticky:10003" t="m"><m n="memblock" c="container"><a n="skip" t="i">1</a>
</m>
</a>
</m>
</a>
</m>
</a>
<a n="@sticky:10003" t="m"><m n="memblock" c="container"><a n="AllowReorder" t="i">0</a>
<a n="attr" t="m"><m n="memblock" c="container"><a n="class" t="s">container</a>
<a n="style" t="s"></a>
</m>
</a>
<a n="docID" t="s"></a>
<a n="insertmode" t="s">simple</a>
<a n="is_root" t="i">0</a>
<a n="skip" t="i">0</a>
<a n="tabulate" t="i">1</a>
<a n="ui" t="s">container</a>
<a n="uiclass" t="s">container</a>
</m>
</a>
</m>
</a>
<a n="general_title" t="s">General controls</a>
<a n="image_groups" t="m"><m n="memblock" c="XmlNode" t="elem"><Groups><Group no="0" title="Channels"><open>1</open><Members><Member no="0" /><Member no="1" /><Member no="2" /><Member no="3" /><Member no="4" /><Member no="5" /><Member no="6" /><Member no="7" /><Member no="8" /></Members></Group></Groups></m>
</a>
<a n="image_title" t="s">Channels</a>
<a n="images" t="m"><m n="memblock" c="container"><a n="autocontrast" t="m"><m n="memblock" c="vector"><vdata k="9" t="signed char" rank="1" dimsize0="9" Transfer-Encoding="zlib base64">
eAFjZIQCAAA2AAo=
</vdata><a n="factor" t="f">1.0</a>
</m>
</a>
<a n="color" t="m"><m n="memblock" c="vector" t="string" k="9"><vdata k="9" t="string" l0="0" Transfer-Encoding="zlib base64">
eAFzL0qs/P+PARUCAHbkCoM=
</vdata></m>
</a>
<a n="default_color" t="m"><m n="memblock" c="vector" t="string" k="9"><vdata k="9" t="string" l0="0" Transfer-Encoding="zlib base64">
eAFzL0qs/P+PARUCAHbkCoM=
</vdata></m>
</a>
<a n="flag" t="m"><m n="memblock" c="vector"><vdata k="9" t="signed char" rank="1" dimsize0="9" Transfer-Encoding="zlib base64">
eAFjYIAARgAACgAC
</vdata><a n="factor" t="f">1.0</a>
</m>
</a>
<a n="label" t="m"><m n="memblock" c="vector" t="string" k="9"><vdata k="9" t="string" l0="0" l1="1" l2="2" l3="3" l4="4" l5="5" Transfer-Encoding="zlib base64">
eAFzKspMzyhJy0zNSfnvnJGTX5SZX5BRmfPf1d0t4H+uc0ZqUVHl/4CcxLxUBd/E
AgUnJOUIUWSNCFGwEQguzDD3xNLi4szEPIXg3Pz8kozUlP8AWQg2qA==
</vdata></m>
</a>
<a n="open" t="m"><m n="memblock" c="vector"><vdata k="9" t="signed char" rank="1" dimsize0="9" Transfer-Encoding="zlib base64">
eAFjYIACAAAJAAE=
</vdata><a n="factor" t="f">1.0</a>
</m>
</a>
<a n="xfmid" t="m"><m n="memblock" c="vector"><vdata k="9" t="double" rank="1" dimsize0="9" Transfer-Encoding="zlib base64">
eAEBSAC3/807f2aeoNY/Twr+OPVZ3T8mOF4invy4P5AH3ARW1Lw/T5QrGGSF2D8B
AeCQYW3YP07u6nyby9o/dB7PxcuU3T/+7ymAB7TdP+vcI/E=
</vdata><a n="factor" t="f">1.0</a>
</m>
</a>
<a n="xmax" t="m"><m n="memblock" c="vector"><vdata k="9" t="double" rank="1" dimsize0="9" Transfer-Encoding="zlib base64">
eAGbOXPmzM7tHxwWXt4YmPHppkPMIo+erHP3HO71SUvdOXHbgYGBYcGx1cbI9AGO
OBsQv6GR3QFEH7gif9MBAOrDHUQ=
</vdata><a n="factor" t="f">1.0</a>
</m>
</a>
<a n="xmin" t="m"><m n="memblock" c="vector"><vdata k="9" t="double" rank="1" dimsize0="9" Transfer-Encoding="zlib base64">
eAFjYICAGeLdk18/LXAQurTu9s6uJAfuiRafPl1McgDKHlBI5AXRC1og9AOVM2A+
Q7ALH1h+fmiRAwBFfBWT
</vdata><a n="factor" t="f">1.0</a>
</m>
</a>
<a n="ymax" t="m"><m n="memblock" c="vector"><vdata k="9" t="double" rank="1" dimsize0="9" Transfer-Encoding="zlib base64">
eAFjYACBD/ZgigIaAGhOCqg=
</vdata><a n="factor" t="f">1.0</a>
</m>
</a>
<a n="ymid" t="m"><m n="memblock" c="vector"><vdata k="9" t="double" rank="1" dimsize0="9" Transfer-Encoding="zlib base64">
eAFjYACBB/ZgigIaAFUuChg=
</vdata><a n="factor" t="f">1.0</a>
</m>
</a>
<a n="ymin" t="m"><m n="memblock" c="vector"><vdata k="9" t="double" rank="1" dimsize0="9" Transfer-Encoding="zlib base64">
eAFjYKAOAAAASAAB
</vdata><a n="factor" t="f">1.0</a>
</m>
</a>
</m>
</a>
<a n="stencil_groups" t="m"><m n="memblock" c="XmlNode" t="elem"><Groups><Group no="0" title="Regions"><open>1</open><Members><Member no="0" /></Members></Group><Group no="1" title="Overlays"><open>1</open><Members><Member no="1" /></Members></Group></Groups></m>
</a>
<a n="stencil_title" t="s">Regions</a>
<a n="stencils" t="m"><m n="memblock" c="container"><a n="class" t="m"><m n="memblock" c="vector" t="string" k="1"><vdata k="1" t="string" Transfer-Encoding="zlib base64">
eAH7DwABAAEA
</vdata></m>
</a>
<a n="color" t="m"><m n="memblock" c="vector" t="string" k="1"><vdata k="1" t="string" l0="0" Transfer-Encoding="zlib base64">
eAFLzs/JLypOLXEoSszMS8ov/w8AP9wHnQ==
</vdata></m>
</a>
<a n="default_color" t="m"><m n="memblock" c="vector" t="string" k="1"><vdata k="1" t="string" l0="0" Transfer-Encoding="zlib base64">
eAFLzs/JLypOLXEoSszMS8ov/w8AP9wHnQ==
</vdata></m>
</a>
<a n="flag" t="m"><m n="memblock" c="vector"><vdata k="1" t="byte" rank="1" dimsize0="1" Transfer-Encoding="zlib base64">
eAFjBAAAAgAC
</vdata><a n="factor" t="f">1.0</a>
</m>
</a>
<a n="label" t="m"><m n="memblock" c="vector" t="string" k="1"><vdata k="1" t="string" l0="0" Transfer-Encoding="zlib base64">
eAFzTs3J+Q8ABgMCgA==
</vdata></m>
</a>
<a n="open" t="m"><m n="memblock" c="vector"><vdata k="1" t="byte" rank="1" dimsize0="1" Transfer-Encoding="zlib base64">
eAFjAAAAAQAB
</vdata><a n="factor" t="f">1.0</a>
</m>
</a>
<a n="priority" t="m"><m n="memblock" c="vector"><vdata k="1" t="byte" rank="1" dimsize0="1" Transfer-Encoding="zlib base64">
eAFjAAAAAQAB
</vdata><a n="factor" t="f">1.0</a>
</m>
</a>
<a n="style" t="m"><m n="memblock" c="vector" t="string" k="1"><vdata k="1" t="string" l0="0" Transfer-Encoding="zlib base64">
eAFLyi9KSS36DwAMKwN+
</vdata></m>
</a>
</m>
</a>
<a n="tracker" t="m"><m n="memblock" c="container"><a n="color" t="m"><m n="memblock" c="vector" t="string" k="9"><vdata k="9" t="string" l0="0" Transfer-Encoding="zlib base64">
eAFzL0qs/P+PARUCAHbkCoM=
</vdata></m>
</a>
<a n="@sticky:10003" t="m"><m n="memblock" c="container"><a n="skip" t="i">1</a>
</m>
</a>
</m>
</a>
</m>
</a>
<a n="TableRefString" t="m"><m n="memblock" c="vector" t="string" k="1"><vdata k="1" t="string" l0="0" Transfer-Encoding="zlib base64">
eAFzLUvMKU0syczPc0ksSdQLKMpPTk0pLUot1nPLzEtxTs3JKdbzLy0pKC0p1nMs
KSkKSUzKSdVLAarNLEnN/Q8AB8IY2A==
</vdata></m>
</a>
<a n="DefaultStencilControls" t="m"><m n="memblock" c="container"><a n="color" t="m"><m n="memblock" c="vector" t="string" k="1"><vdata k="1" t="string" l0="0" Transfer-Encoding="zlib base64">
eAFLzs/JLypOLXEoSszMS8ov/w8AP9wHnQ==
</vdata></m>
</a>
<a n="flag" t="m"><m n="memblock" c="vector"><vdata k="1" t="byte" rank="1" dimsize0="1" Transfer-Encoding="zlib base64">
eAFjBAAAAgAC
</vdata><a n="factor" t="f">1.0</a>
</m>
</a>
<a n="style" t="m"><m n="memblock" c="vector" t="string" k="1"><vdata k="1" t="string" l0="0" Transfer-Encoding="zlib base64">
eAFLyi9KSS36DwAMKwN+
</vdata></m>
</a>
<a n="@sticky:10003" t="m"><m n="memblock" c="container"><a n="DefaultColor" t="s">colorset@rainbow</a>
<a n="DefaultStyle" t="s">border</a>
<a n="last_standardvalues" t="m"><m n="memblock" c="container"><a n="@isordered" t="i">1</a>
<a n="Cell" t="m"><m n="memblock" c="container"><a n="color" t="s">colorset@rainbow</a>
<a n="style" t="s">Border</a>
</m>
</a>
</m>
</a>
<a n="NonDefaultStyle" t="s">Border</a>
</m>
</a>
</m>
</a>
<a n="current_frame" t="s">0</a>
<a n="cRenderSettings" t="m"><m n="memblock" c="container"><a n="Render" t="m"><m n="memblock" c="container"><a n="Colormode_ColorTranslator" t="m"><m n="memblock" c="container"><a n="Colormode" t="s">WeightedAverage:Extended</a>
<a n="methodclass" t="s">Colormode</a>
<a n="pluginclass" t="s">Render</a>
</m>
</a>
<a n="Images_Images" t="m"><m n="memblock" c="container"><a n="colormode" t="s">WeightedAverage</a>
<a n="methodclass" t="s">Images</a>
<a n="palette" t="s">Extended</a>
<a n="pluginclass" t="s">Render</a>
</m>
</a>
<a n="OverlapControl_OverlapControl" t="m"><m n="memblock" c="container"><a n="methodclass" t="s">OverlapControl</a>
<a n="Overlapmode" t="s">none</a>
<a n="pluginclass" t="s">Render</a>
</m>
</a>
<a n="ScaleBar_ScaleBar" t="m"><m n="memblock" c="container"><a n="methodclass" t="s">ScaleBar</a>
<a n="pluginclass" t="s">Render</a>
<a n="ScaleBar" t="f">NaN</a>
</m>
</a>
<a n="Stencils_Stencils" t="m"><m n="memblock" c="container"><a n="color" t="m"><m n="memblock" c="vector" t="string" k="2"><vdata k="2" t="string" l0="0" l1="1" Transfer-Encoding="zlib base64">
eAFLzs/JLypOLXEoSszMS8ov/6/s5mZpbOD4HwCFZAoo
</vdata></m>
</a>
<a n="flag" t="m"><m n="memblock" c="vector"><vdata k="2" t="byte" rank="1" dimsize0="2" Transfer-Encoding="zlib base64">
eAFjZAQAAAUAAw==
</vdata><a n="factor" t="f">1.0</a>
</m>
</a>
<a n="methodclass" t="s">Stencils</a>
<a n="pluginclass" t="s">Render</a>
<a n="rainbowsize" t="f">10.0</a>
<a n="style" t="m"><m n="memblock" c="vector" t="string" k="2"><vdata k="2" t="string" l0="0" l1="1" Transfer-Encoding="zlib base64">
eAFLyi9KSS36X5yfk5nyHwAqrgaY
</vdata></m>
</a>
</m>
</a>
</m>
</a>
</m>
</a>
<a n="Frames" t="m"><m n="memblock" c="container"><a n="@isordered" t="i">1</a>
<a n="Cells" t="m"><m n="memblock" c="container"><a n="@isordered" t="i">1</a>
<a n="FrameLabel" t="s">Cells</a>
<a n="FrameItemName" t="s">Cells</a>
<a n="Images_RefString" t="s">Images=AAL::GetValidImages().v_images;</a>
<a n="Stencils_RefString" t="s">Stencils=AAL::GetImageViewStencils(ListRefString).v_stencils;</a>
<a n="Type" t="s">Standard</a>
<a n="ListRefString" t="s">EvaluationData.Procedures.FindCells.Outputs.Cells.dataitem</a>
</m>
</a>
</m>
</a>
<a n="@sticky:10003" t="m"><m n="memblock" c="container"><a n="__version" t="f">3.0</a>
</m>
</a>
</m>
</a>
<a n="InitialMaskFindCells" t="m"><m n="memblock" c="container"><a n="@isordered" t="i">1</a>
<a n="TabLabel" t="s">Initial Mask</a>
<a n="TabItemName" t="s">InitialMaskFindCells</a>
<a n="TabTitle" t="s">Population: Initial Mask</a>
<a n="Skip" t="i">0</a>
<a n="UIclass" t="s">sticky</a>
<a n="NewDefaultChannel" t="m"><m n="memblock" c="vector" t="string" k="1"><vdata k="1" t="string" l0="0" Transfer-Encoding="zlib base64">
eAFzTywtLs5MzFMIzs3PL8lITfkPAEKDB54=
</vdata></m>
</a>
<a n="NewDefaultStencil" t="m"><m n="memblock" c="vector" t="string" k="1"><vdata k="1" t="string" l0="0" Transfer-Encoding="zlib base64">
eAHzzMssyUzMUfBNLM7+DwAilQV2
</vdata></m>
</a>
<a n="Type" t="s">Standard</a>
<a n="OKButtons" t="i">0</a>
<a n="TableLabel" t="m"><m n="memblock" c="vector" t="string" k="1"><vdata k="1" t="string" l0="0" Transfer-Encoding="zlib base64">
eAELKMovSC0qyUwtVvDMyyzJTMxR8E0szv4PAHVgCcM=
</vdata></m>
</a>
<a n="UIinsert" t="s">FeedBack.InitialMaskFindCells</a>
<a n="UseCommonTableStencil" t="m"><m n="memblock" c="vector"><vdata k="1" t="byte" rank="1" dimsize0="1" Transfer-Encoding="zlib base64">
eAFjAAAAAQAB
</vdata><a n="factor" t="f">1.0</a>
</m>
</a>
<a n="SummaryTableOn" t="m"><m n="memblock" c="vector"><vdata k="1" t="byte" rank="1" dimsize0="1" Transfer-Encoding="zlib base64">
eAFjAAAAAQAB
</vdata><a n="factor" t="f">1.0</a>
</m>
</a>
<a n="SummaryTableLabel" t="m"><m n="memblock" c="vector" t="string" k="1"><vdata k="1" t="string" l0="0" Transfer-Encoding="zlib base64">
eAELLs3NTSyq/A8AD00D7g==
</vdata></m>
</a>
<a n="AttrTypeTable" t="m"><m n="memblock" c="vector"><vdata k="1" t="byte" rank="1" dimsize0="1" Transfer-Encoding="zlib base64">
eAFjBAAAAgAC
</vdata><a n="factor" t="f">1.0</a>
</m>
</a>
<a n="WizardImageView" t="i">1</a>
<a n="TypeofOverlays" t="s">SingleDefaultOverLay</a>
<a n="coloring_mode" t="s">WeightedAverage</a>
<a n="scopeforimages" t="s">script</a>
<a n="yFrame2Timepoint" t="i">0</a>
<a n="cnt_overlays" t="m"><m n="memblock" c="container"><a n="@isordered" t="i">1</a>
<a n="@Initial@20Mask" t="m"><m n="memblock" c="container"></m>
</a>
</m>
</a>
<a n="Controls" t="m"><m n="memblock" c="container"><a n="Images" t="m"><m n="memblock" c="container"><a n="autocontrast" t="m"><m n="memblock" c="vector"><vdata k="9" t="signed char" rank="1" dimsize0="9" Transfer-Encoding="zlib base64">
eAFjZIQCAAA2AAo=
</vdata><a n="factor" t="f">1.0</a>
</m>
</a>
<a n="color" t="m"><m n="memblock" c="vector" t="string" k="9"><vdata k="9" t="string" l0="0" Transfer-Encoding="zlib base64">
eAFzL0qs/P+PARUCAHbkCoM=
</vdata></m>
</a>
<a n="flag" t="m"><m n="memblock" c="vector"><vdata k="9" t="signed char" rank="1" dimsize0="9" Transfer-Encoding="zlib base64">
eAFjYIAARgAACgAC
</vdata><a n="factor" t="f">1.0</a>
</m>
</a>
<a n="label" t="m"><m n="memblock" c="vector" t="string" k="9"><vdata k="9" t="string" l0="0" l1="1" l2="2" l3="3" l4="4" l5="5" Transfer-Encoding="zlib base64">
eAFzKspMzyhJy0zNSfnvnJGTX5SZX5BRmfPf1d0t4H+uc0ZqUVHl/4CcxLxUBd/E
AgUnJOUIUWSNCFGwEQguzDD3xNLi4szEPIXg3Pz8kozUlP8AWQg2qA==
</vdata></m>
</a>
</m>
</a>
<a n="stencils" t="m"><m n="memblock" c="container"><a n="@isordered" t="i">1</a>
<a n="label" t="m"><m n="memblock" c="vector" t="string" k="1"><vdata k="1" t="string" l0="0" Transfer-Encoding="zlib base64">
eAHzzMssyUzMUfBNLM7+DwAilQV2
</vdata></m>
</a>
<a n="flag" t="m"><m n="memblock" c="vector"><vdata k="1" t="byte" rank="1" dimsize0="1" Transfer-Encoding="zlib base64">
eAFjBAAAAgAC
</vdata><a n="factor" t="f">1.0</a>
</m>
</a>
<a n="color" t="m"><m n="memblock" c="vector" t="string" k="1"><vdata k="1" t="string" l0="0" Transfer-Encoding="zlib base64">
eAErSk35DwAEwgI7
</vdata></m>
</a>
<a n="style" t="m"><m n="memblock" c="vector" t="string" k="1"><vdata k="1" t="string" l0="0" Transfer-Encoding="zlib base64">
eAFLyk+p/A8ABsgCrg==
</vdata></m>
</a>
<a n="default_color" t="m"><m n="memblock" c="vector" t="string" k="1"><vdata k="1" t="string" l0="0" Transfer-Encoding="zlib base64">
eAErSk35DwAEwgI7
</vdata></m>
</a>
</m>
</a>
</m>
</a>
<a n="TableRefString" t="m"><m n="memblock" c="vector" t="string" k="1"><vdata k="1" t="string" l0="0" Transfer-Encoding="zlib base64">
eAENyssNgEAIBcCOaMJP4sFoCy/CgYisWcD21TnP9MAKqc1HJGjv7RCuLkGzOg9i
FrRV3pVBi2sqbEWcxP/WlOv9ADobGas=
</vdata></m>
</a>
<a n="DefaultStencilControls" t="m"><m n="memblock" c="container"><a n="color" t="m"><m n="memblock" c="vector" t="string" k="1"><vdata k="1" t="string" l0="0" Transfer-Encoding="zlib base64">
eAErSk35DwAEwgI7
</vdata></m>
</a>
<a n="flag" t="m"><m n="memblock" c="vector"><vdata k="1" t="byte" rank="1" dimsize0="1" Transfer-Encoding="zlib base64">
eAFjBAAAAgAC
</vdata><a n="factor" t="f">1.0</a>
</m>
</a>
<a n="style" t="m"><m n="memblock" c="vector" t="string" k="1"><vdata k="1" t="string" l0="0" Transfer-Encoding="zlib base64">
eAFLyk+p/A8ABsgCrg==
</vdata></m>
</a>
<a n="@sticky:10003" t="m"><m n="memblock" c="container"><a n="DefaultColor" t="s">red</a>
<a n="DefaultStyle" t="s">body</a>
<a n="last_standardvalues" t="m"><m n="memblock" c="container"><a n="@isordered" t="i">1</a>
<a n="@Initial@20Mask" t="m"><m n="memblock" c="container"><a n="color" t="s">colorset@rainbow</a>
<a n="style" t="s">Body</a>
</m>
</a>
</m>
</a>
<a n="NonDefaultStyle" t="s">Body</a>
</m>
</a>
</m>
</a>
<a n="current_frame" t="i">0</a>
<a n="Frames" t="m"><m n="memblock" c="container"><a n="@isordered" t="i">1</a>
<a n="InitialMask" t="m"><m n="memblock" c="container"><a n="@isordered" t="i">1</a>
<a n="FrameLabel" t="s">InitialMask</a>
<a n="FrameItemName" t="s">InitialMask</a>
<a n="Images_RefString" t="s">Images=AAL::GetValidImages().v_images;</a>
<a n="Stencils_RefString" t="s">Stencils=AAL::GetImageViewStencils(ListRefString).v_stencils;</a>
<a n="Type" t="s">Standard</a>
<a n="ListRefString" t="s">EvaluationData.Procedures.FindCells.Outputs.InitialMask.dataitem</a>
</m>
</a>
</m>
</a>
<a n="@sticky:10003" t="m"><m n="memblock" c="container"><a n="__version" t="f">3.0</a>
</m>
</a>
</m>
</a>
<a n="LowContrastFindCells" t="m"><m n="memblock" c="container"><a n="@isordered" t="i">1</a>
<a n="TabLabel" t="s">Low Contrast Objects</a>
<a n="TabItemName" t="s">LowContrastFindCells</a>
<a n="TabTitle" t="s">Population: Low Contrast Objects</a>
<a n="Skip" t="i">0</a>
<a n="UIclass" t="s">sticky</a>
<a n="NewDefaultChannel" t="m"><m n="memblock" c="vector" t="string" k="1"><vdata k="1" t="string" l0="0" Transfer-Encoding="zlib base64">
eAFzTywtLs5MzFMIzs3PL8lITfkPAEKDB54=
</vdata></m>
</a>
<a n="NewDefaultStencil" t="m"><m n="memblock" c="vector" t="string" k="1"><vdata k="1" t="string" l0="0" Transfer-Encoding="zlib base64">
eAHzyS9XcM7PKylKLC5R8E/KSk0uKf4PAFWWCIo=
</vdata></m>
</a>
<a n="Type" t="s">Standard</a>
<a n="OKButtons" t="i">0</a>
<a n="TableLabel" t="m"><m n="memblock" c="vector" t="string" k="1"><vdata k="1" t="string" l0="0" Transfer-Encoding="zlib base64">
eAELKMovSC0qyUwtVvDJL1dwzs8rKUosLlHwT8pKTS4p/g8AyskM1w==
</vdata></m>
</a>
<a n="UIinsert" t="s">FeedBack.LowContrastFindCells</a>
<a n="UseCommonTableStencil" t="m"><m n="memblock" c="vector"><vdata k="1" t="byte" rank="1" dimsize0="1" Transfer-Encoding="zlib base64">
eAFjAAAAAQAB
</vdata><a n="factor" t="f">1.0</a>
</m>
</a>
<a n="SummaryTableOn" t="m"><m n="memblock" c="vector"><vdata k="1" t="byte" rank="1" dimsize0="1" Transfer-Encoding="zlib base64">
eAFjAAAAAQAB
</vdata><a n="factor" t="f">1.0</a>
</m>
</a>
<a n="SummaryTableLabel" t="m"><m n="memblock" c="vector" t="string" k="1"><vdata k="1" t="string" l0="0" Transfer-Encoding="zlib base64">
eAELLs3NTSyq/A8AD00D7g==
</vdata></m>
</a>
<a n="AttrTypeTable" t="m"><m n="memblock" c="vector"><vdata k="1" t="byte" rank="1" dimsize0="1" Transfer-Encoding="zlib base64">
eAFjBAAAAgAC
</vdata><a n="factor" t="f">1.0</a>
</m>
</a>
<a n="WizardImageView" t="i">1</a>
<a n="TypeofOverlays" t="s">SingleDefaultOverLay</a>
<a n="coloring_mode" t="s">WeightedAverage</a>
<a n="scopeforimages" t="s">script</a>
<a n="yFrame2Timepoint" t="i">0</a>
<a n="cnt_overlays" t="m"><m n="memblock" c="container"><a n="@isordered" t="i">1</a>
<a n="@Low@20Contrast@20Objects" t="m"><m n="memblock" c="container"></m>
</a>
</m>
</a>
<a n="Controls" t="m"><m n="memblock" c="container"><a n="Images" t="m"><m n="memblock" c="container"><a n="autocontrast" t="m"><m n="memblock" c="vector"><vdata k="9" t="signed char" rank="1" dimsize0="9" Transfer-Encoding="zlib base64">
eAFjZIQCAAA2AAo=
</vdata><a n="factor" t="f">1.0</a>
</m>
</a>
<a n="color" t="m"><m n="memblock" c="vector" t="string" k="9"><vdata k="9" t="string" l0="0" Transfer-Encoding="zlib base64">
eAFzL0qs/P+PARUCAHbkCoM=
</vdata></m>
</a>
<a n="flag" t="m"><m n="memblock" c="vector"><vdata k="9" t="signed char" rank="1" dimsize0="9" Transfer-Encoding="zlib base64">
eAFjYIAARgAACgAC
</vdata><a n="factor" t="f">1.0</a>
</m>
</a>
<a n="label" t="m"><m n="memblock" c="vector" t="string" k="9"><vdata k="9" t="string" l0="0" l1="1" l2="2" l3="3" l4="4" l5="5" Transfer-Encoding="zlib base64">
eAFzKspMzyhJy0zNSfnvnJGTX5SZX5BRmfPf1d0t4H+uc0ZqUVHl/4CcxLxUBd/E
AgUnJOUIUWSNCFGwEQguzDD3xNLi4szEPIXg3Pz8kozUlP8AWQg2qA==
</vdata></m>
</a>
</m>
</a>
<a n="stencils" t="m"><m n="memblock" c="container"><a n="@isordered" t="i">1</a>
<a n="label" t="m"><m n="memblock" c="vector" t="string" k="1"><vdata k="1" t="string" l0="0" Transfer-Encoding="zlib base64">
eAHzyS9XcM7PKylKLC5R8E/KSk0uKf4PAFWWCIo=
</vdata></m>
</a>
<a n="flag" t="m"><m n="memblock" c="vector"><vdata k="1" t="byte" rank="1" dimsize0="1" Transfer-Encoding="zlib base64">
eAFjBAAAAgAC
</vdata><a n="factor" t="f">1.0</a>
</m>
</a>
<a n="color" t="m"><m n="memblock" c="vector" t="string" k="1"><vdata k="1" t="string" l0="0" Transfer-Encoding="zlib base64">
eAErz8gsSf0PAAmhAyE=
</vdata></m>
</a>
<a n="style" t="m"><m n="memblock" c="vector" t="string" k="1"><vdata k="1" t="string" l0="0" Transfer-Encoding="zlib base64">
eAFLyi9KSS36DwAMKwN+
</vdata></m>
</a>
<a n="default_color" t="m"><m n="memblock" c="vector" t="string" k="1"><vdata k="1" t="string" l0="0" Transfer-Encoding="zlib base64">
eAErz8gsSf0PAAmhAyE=
</vdata></m>
</a>
</m>
</a>
</m>
</a>
<a n="TableRefString" t="m"><m n="memblock" c="vector" t="string" k="1"><vdata k="1" t="string" l0="0" Transfer-Encoding="zlib base64">
eAENy8ENgCAMBdCNugTqyQRXqNADBqihvzq+cn3JWx+uzijaFwbTMTRJ9iFGW+k5
SK1G0XE7jHZ9g3YMNsTzkjQpz1Qg7fsB+Dkcnw==
</vdata></m>
</a>
<a n="DefaultStencilControls" t="m"><m n="memblock" c="container"><a n="color" t="m"><m n="memblock" c="vector" t="string" k="1"><vdata k="1" t="string" l0="0" Transfer-Encoding="zlib base64">
eAErz8gsSf0PAAmhAyE=
</vdata></m>
</a>
<a n="flag" t="m"><m n="memblock" c="vector"><vdata k="1" t="byte" rank="1" dimsize0="1" Transfer-Encoding="zlib base64">
eAFjBAAAAgAC
</vdata><a n="factor" t="f">1.0</a>
</m>
</a>
<a n="style" t="m"><m n="memblock" c="vector" t="string" k="1"><vdata k="1" t="string" l0="0" Transfer-Encoding="zlib base64">
eAFLyi9KSS36DwAMKwN+
</vdata></m>
</a>
<a n="@sticky:10003" t="m"><m n="memblock" c="container"><a n="DefaultColor" t="s">white</a>
<a n="DefaultStyle" t="s">border</a>
<a n="last_standardvalues" t="m"><m n="memblock" c="container"><a n="@isordered" t="i">1</a>
<a n="@Low@20Contrast@20Objects" t="m"><m n="memblock" c="container"><a n="color" t="s">colorset@rainbow</a>
<a n="style" t="s">Body</a>
</m>
</a>
</m>
</a>
<a n="NonDefaultStyle" t="s">Body</a>
</m>
</a>
</m>
</a>
<a n="current_frame" t="i">0</a>
<a n="Frames" t="m"><m n="memblock" c="container"><a n="@isordered" t="i">1</a>
<a n="LowContrast" t="m"><m n="memblock" c="container"><a n="@isordered" t="i">1</a>
<a n="FrameLabel" t="s">LowContrast</a>
<a n="FrameItemName" t="s">LowContrast</a>
<a n="Images_RefString" t="s">Images=AAL::GetValidImages().v_images;</a>
<a n="Stencils_RefString" t="s">Stencils=AAL::GetImageViewStencils(ListRefString).v_stencils;</a>
<a n="Type" t="s">Standard</a>
<a n="ListRefString" t="s">EvaluationData.Procedures.FindCells.Outputs.LowContrastObjects.dataitem</a>
</m>
</a>
</m>
</a>
<a n="@sticky:10003" t="m"><m n="memblock" c="container"><a n="__version" t="f">3.0</a>
</m>
</a>
</m>
</a>
<a n="@sticky:10003" t="m"><m n="memblock" c="container"><a n="CallBacks" t="i">0</a>
<a n="current_tab" t="s">CellsFindCells</a>
</m>
</a>
</m>
</a>
</m>
</a>
<a n="Inputs" t="m"><m n="memblock" c="container"><a n="@isordered" t="i">1</a>
<a n="CellsDetectionChannel_string" t="m"><m n="memblock" c="container"><a n="DefaultValue" t="s">Brightfield</a>
<a n="Description" t="s">Select channel</a>
<a n="disabled" t="i">0</a>
<a n="InputComplexity" t="s">Complex</a>
<a n="InputType" t="s">s</a>
<a n="IsChannelInput" t="i">1</a>
<a n="IsOriginalChannel" t="i">0</a>
<a n="Item" t="s">CellsDetectionChannel_string</a>
<a n="Label" t="s">Channel</a>
<a n="ParameterType" t="s">Discrete</a>
<a n="private" t="m"><m n="memblock" c="container"><a n="PreviousValues" t="m"><m n="memblock" c="container"></m>
</a>
<a n="SimpleLastValue" t="m"><m n="memblock" c="container"></m>
</a>
<a n="WizardRulerOff" t="i">1</a>
</m>
</a>
<a n="ProcedureIDName" t="s">FindCells</a>
<a n="sChannelCreatedAt" t="s">FilterImage</a>
<a n="skip" t="i">0</a>
<a n="SkipWizard" t="i">0</a>
<a n="UIInsert" t="s">UI.InputParameters.FindCells.CellsDetectionChannel_string</a>
<a n="UIPresent" t="i">1</a>
<a n="unit" t="s"></a>
<a n="v_values" t="m"><m n="memblock" c="vector" t="string" k="1"><vdata k="1" t="string" l0="0" Transfer-Encoding="zlib base64">
eAFzTywtLs5MzFMIzs3PL8lITfkPAEKDB54=
</vdata></m>
</a>
<a n="value" t="s">Gaussian Smoothed</a>
<a n="values" t="m"><m n="memblock" c="vector" t="string" k="9"><vdata k="9" t="string" l0="0" l1="1" l2="2" l3="3" l4="4" l5="5" Transfer-Encoding="zlib base64">
eAFzKspMzyhJy0zNSfnvnJGTX5SZX5BRmfPf1d0t4H+uc0ZqUVHl/4CcxLxUBd/E
AgUnJOUIUWSNCFGwEQguzDD3xNLi4szEPIXg3Pz8kozUlP8AWQg2qA==
</vdata></m>
</a>
</m>
</a>
<a n="WholeCells_string" t="m"><m n="memblock" c="container"><a n="DefaultValue" t="s">None</a>
<a n="Description" t="s">Select population for ROI</a>
<a n="disabled" t="i">0</a>
<a n="InputComplexity" t="s">Complex</a>
<a n="InputType" t="s">s</a>
<a n="Item" t="s">WholeCells_string</a>
<a n="Label" t="s">ROI</a>
<a n="ParameterType" t="s">Discrete</a>
<a n="private" t="m"><m n="memblock" c="container"><a n="PreviousValues" t="m"><m n="memblock" c="container"></m>
</a>
<a n="SimpleLastValue" t="m"><m n="memblock" c="container"></m>
</a>
<a n="WizardRulerOff" t="i">0</a>
</m>
</a>
<a n="ProcedureIDName" t="s">FindCells</a>
<a n="skip" t="i">0</a>
<a n="SkipWizard" t="i">1</a>
<a n="UIInsert" t="s">UI.InputParameters.FindCells.WholeCells_string</a>
<a n="UIPresent" t="i">1</a>
<a n="unit" t="s"></a>
<a n="v_values" t="m"><m n="memblock" c="vector" t="string" k="1"><vdata k="1" t="string" l0="0" Transfer-Encoding="zlib base64">
eAHzy89L/Q8ABloCkA==
</vdata></m>
</a>
<a n="value" t="s">None</a>
<a n="values" t="m"><m n="memblock" c="vector" t="string" k="1"><vdata k="1" t="string" l0="0" Transfer-Encoding="zlib base64">
eAHzy89L/Q8ABloCkA==
</vdata></m>
</a>
</m>
</a>
<a n="Region" t="m"><m n="memblock" c="container"><a n="DefaultValue" t="s"></a>
<a n="Description" t="s">Select ROI region</a>
<a n="disabled" t="i">1</a>
<a n="InputComplexity" t="s">Complex</a>
<a n="InputType" t="s">s</a>
<a n="IsROIRegion" t="i">1</a>
<a n="Item" t="s">Region</a>
<a n="Label" t="s"></a>
<a n="ParameterType" t="s">Discrete</a>
<a n="private" t="m"><m n="memblock" c="container"><a n="PreviousValues" t="m"><m n="memblock" c="container"></m>
</a>
<a n="SimpleLastValue" t="m"><m n="memblock" c="container"></m>
</a>
<a n="WizardRulerOff" t="i">0</a>
</m>
</a>
<a n="ProcedureIDName" t="s">FindCells</a>
<a n="skip" t="i">0</a>
<a n="SkipWizard" t="i">1</a>
<a n="UIInsert" t="s">UI.InputParameters.FindCells.Region</a>
<a n="UIPresent" t="i">1</a>
<a n="unit" t="s"></a>
<a n="v_values" t="m"><m n="memblock" c="vector" t="string" k="1"><vdata k="1" t="string" Transfer-Encoding="zlib base64">
eAH7DwABAAEA
</vdata></m>
</a>
<a n="value" t="s"></a>
<a n="values" t="m"><m n="memblock" c="vector" t="string" k="1"><vdata k="1" t="string" Transfer-Encoding="zlib base64">
eAH7DwABAAEA
</vdata></m>
</a>
</m>
</a>
<a n="CellsDetectionAlgorithm" t="m"><m n="memblock" c="container"><a n="DefaultValue" t="s">B</a>
<a n="Description" t="s">Specifies the nuclei detection algorithm from the ONDL. Supported algorithms for standard (20x) and large-scale (40x, 60x etc) images are A-H. For small-scale images (10x, 5x etc) the routines are &quot;A&quot;,&quot;B&quot;,&quot;C&quot; and &quot;I&quot;. </a>
<a n="disabled" t="i">0</a>
<a n="InputComplexity" t="s">Complex</a>
<a n="InputType" t="s">s</a>
<a n="Item" t="s">CellsDetectionAlgorithm</a>
<a n="Label" t="s">Method</a>
<a n="ParameterType" t="s">Discrete</a>
<a n="private" t="m"><m n="memblock" c="container"><a n="PreviousValues" t="m"><m n="memblock" c="container"></m>
</a>
<a n="SimpleLastValue" t="m"><m n="memblock" c="container"></m>
</a>
<a n="WizardRulerOff" t="i">0</a>
</m>
</a>
<a n="ProcedureIDName" t="s">FindCells</a>
<a n="skip" t="i">0</a>
<a n="SkipWizard" t="i">0</a>
<a n="UIInsert" t="s">UI.InputParameters.FindCells.AdditionalParameters.title</a>
<a n="UIPresent" t="i">1</a>
<a n="unit" t="s"></a>
<a n="v_values" t="m"><m n="memblock" c="vector" t="string" k="1"><vdata k="1" t="string" l0="0" Transfer-Encoding="zlib base64">
eAFz/A8AAYMBQQ==
</vdata></m>
</a>
<a n="value" t="s">A</a>
<a n="values" t="m"><m n="memblock" c="vector" t="string" k="5"><vdata k="5" t="string" l0="0" l1="1" l2="2" l3="3" l4="4" Transfer-Encoding="zlib base64">
eAFz/O/03/m/7/+A/wAg8QZf
</vdata></m>
</a>
</m>
</a>
<a n="ThresholdAdjustment" t="m"><m n="memblock" c="container"><a n="DefaultValue" t="s">0.4</a>
<a n="Description" t="s">Threshold tuning for the initial thresholding of nuclei. Range: 0..1.0.  Low values shrink the mask and the high ones expand the mask. Adjust by illustration InitialMask.</a>
<a n="disabled" t="i">0</a>
<a n="InputComplexity" t="s">Simple</a>
<a n="InputType" t="s">d</a>
<a n="Item" t="s">ThresholdAdjustment</a>
<a n="Label" t="s">Common Threshold</a>
<a n="max" t="s">1.0</a>
<a n="min" t="s">0.0</a>
<a n="ParameterType" t="s">Numeric</a>
<a n="private" t="m"><m n="memblock" c="container"><a n="GoodnessCalcON" t="i">1</a>
<a n="GoodnessProc" t="s">AAL::GoodnessProc_CommonThreshold_FindCells()</a>
<a n="Iview_Wizard" t="m"><m n="memblock" c="vector" t="string" k="2"><vdata k="2" t="string" l0="0" l1="1" Transfer-Encoding="zlib base64">
eAHzzMssyUzM8U0sznbLzEtxTs3JKf4PJhFcAAvpDzA=
</vdata></m>
</a>
<a n="PreviousValues" t="m"><m n="memblock" c="container"></m>
</a>
<a n="SimpleLastValue" t="m"><m n="memblock" c="container"></m>
</a>
<a n="WizardRulerOff" t="i">0</a>
</m>
</a>
<a n="ProcedureIDName" t="s">FindCells</a>
<a n="qualifier" t="s"></a>
<a n="skip" t="i">0</a>
<a n="SkipWizard" t="i">0</a>
<a n="step" t="s">0.05</a>
<a n="UIInsert" t="s">UI.InputParameters.FindCells.AdditionalParameters.ThresholdAdjustment</a>
<a n="UIPresent" t="i">1</a>
<a n="UIslider" t="s">1</a>
<a n="unit" t="s"></a>
<a n="value" t="s">0.23</a>
<a n="ValuesForScan" t="m"><m n="memblock" c="vector"><vdata k="10" t="double" rank="1" dimsize0="10" Transfer-Encoding="zlib base64">
eAGbNRMEdtrPAtMn7Y3B4DKUf9OeAQweQMUf26eBwTOo/Ev7s2dA4A1U3Qd7AK9V
IwA=
</vdata><a n="factor" t="f">1.0</a>
</m>
</a>
<a n="wizardstep" t="s">0.1</a>
</m>
</a>
<a n="MinimumNuclearArea" t="m"><m n="memblock" c="container"><a n="DefaultValue" t="s">100</a>
<a n="Description" t="s">Nuclei: Minimum allowed area for nuclei, objects with area less than the limit are removed. Too small values of the parameter usually introduce errors. Unit: image pixel. Adjust by illustration Nuclei.</a>
<a n="disabled" t="i">0</a>
<a n="InputComplexity" t="s">Simple</a>
<a n="InputType" t="s">i</a>
<a n="Item" t="s">MinimumNuclearArea</a>
<a n="Label" t="s">Minimum Area</a>
<a n="max" t="s">500000000</a>
<a n="min" t="s">0</a>
<a n="ParameterType" t="s">Numeric</a>
<a n="private" t="m"><m n="memblock" c="container"><a n="PreviousValues" t="m"><m n="memblock" c="container"></m>
</a>
<a n="SimpleLastValue" t="m"><m n="memblock" c="container"></m>
</a>
<a n="WizardRulerOff" t="i">0</a>
</m>
</a>
<a n="ProcedureIDName" t="s">FindCells</a>
<a n="qualifier" t="s">&gt;</a>
<a n="skip" t="i">0</a>
<a n="SkipWizard" t="i">0</a>
<a n="step" t="s">5</a>
<a n="UIInsert" t="s">UI.InputParameters.FindCells.AdditionalParameters.MinimumNuclearArea</a>
<a n="UIPresent" t="i">1</a>
<a n="UIslider" t="s">0</a>
<a n="unit" t="s">µm²</a>
<a n="value" t="s">100</a>
<a n="ValuesForScan" t="m"><m n="memblock" c="vector"><vdata k="14" t="unsigned short" rank="1" dimsize0="14" Transfer-Encoding="zlib base64">
eAHjYpBkMGLwZkhhmMZwgkGHcQJjBJMC8wYWB7YL7ABCgAVv
</vdata><a n="factor" t="f">1.0</a>
</m>
</a>
<a n="wizardstep" t="s">20</a>
</m>
</a>
<a n="NuclearSplittingAdjustment" t="m"><m n="memblock" c="container"><a n="DefaultValue" t="s">7.0</a>
<a n="Description" t="s">Nuclei: Controls splitting of stuck nuclei. Range: 1..oo. With the lower values more objects are split. Adjust by illustration Nuclei. Parameter has only limited control other the splitting process. Adjust by illustration Nuclei.</a>
<a n="disabled" t="i">0</a>
<a n="InputComplexity" t="s">Simple</a>
<a n="InputType" t="s">d</a>
<a n="Item" t="s">NuclearSplittingAdjustment</a>
<a n="Label" t="s">Splitting Coefficient</a>
<a n="max" t="s">100.0</a>
<a n="min" t="s">1.0</a>
<a n="ParameterType" t="s">Numeric</a>
<a n="private" t="m"><m n="memblock" c="container"><a n="PreviousValues" t="m"><m n="memblock" c="container"></m>
</a>
<a n="SimpleLastValue" t="m"><m n="memblock" c="container"></m>
</a>
<a n="WizardRulerOff" t="i">0</a>
</m>
</a>
<a n="ProcedureIDName" t="s">FindCells</a>
<a n="qualifier" t="s"></a>
<a n="skip" t="i">0</a>
<a n="SkipWizard" t="i">0</a>
<a n="step" t="s">0.5</a>
<a n="UIInsert" t="s">UI.InputParameters.FindCells.AdditionalParameters.More.NuclearSplittingAdjustment</a>
<a n="UIPresent" t="i">1</a>
<a n="UIslider" t="s">1</a>
<a n="unit" t="s"></a>
<a n="value" t="s">7.0</a>
<a n="ValuesForScan" t="m"><m n="memblock" c="vector"><vdata k="7" t="byte" rank="1" dimsize0="7" Transfer-Encoding="zlib base64">
eAFjYmZl5+KXBAAAsQBE
</vdata><a n="factor" t="f">1.0</a>
</m>
</a>
<a n="wizardstep" t="s">1.0</a>
</m>
</a>
<a n="IndividualThresholdAdjustment" t="m"><m n="memblock" c="container"><a n="DefaultValue" t="s">0.4</a>
<a n="Description" t="s">Nuclei: Controls the size (border position) of nuclei. Range: 0..~1.0. With the higher values nuclei appear smaller and with the lower values larger. Adjust by illustration Nuclei. </a>
<a n="disabled" t="i">0</a>
<a n="InputComplexity" t="s">Simple</a>
<a n="InputType" t="s">d</a>
<a n="Item" t="s">IndividualThresholdAdjustment</a>
<a n="Label" t="s">Individual Threshold</a>
<a n="max" t="s">1.0</a>
<a n="min" t="s">0.0</a>
<a n="ParameterType" t="s">Numeric</a>
<a n="private" t="m"><m n="memblock" c="container"><a n="AutoTune" t="i">1</a>
<a n="AutoTuneProc" t="s">OptimizeITA()</a>
<a n="AutotuneStencilname" t="s">NucleiDetectionData.NucleIIllustrations.Nuclei</a>
<a n="PreviousValues" t="m"><m n="memblock" c="container"></m>
</a>
<a n="SimpleLastValue" t="m"><m n="memblock" c="container"></m>
</a>
<a n="WizardDescription" t="s">Nuclei: Controls the size (border position) of nuclei. Range: 0..~1.0. With the higher values nuclei appear smaller and with the lower values larger. Adjust by illustration Nuclei. </a>
<a n="WizardRulerOff" t="i">0</a>
</m>
</a>
<a n="ProcedureIDName" t="s">FindCells</a>
<a n="qualifier" t="s"></a>
<a n="skip" t="i">0</a>
<a n="SkipWizard" t="i">0</a>
<a n="step" t="s">0.05</a>
<a n="UIInsert" t="s">UI.InputParameters.FindCells.AdditionalParameters.More.IndividualThresholdAdjustment</a>
<a n="UIPresent" t="i">1</a>
<a n="UIslider" t="s">1</a>
<a n="unit" t="s"></a>
<a n="value" t="s">0.4</a>
<a n="ValuesForScan" t="m"><m n="memblock" c="vector"><vdata k="10" t="double" rank="1" dimsize0="10" Transfer-Encoding="zlib base64">
eAGbNRMEdtrPAtMn7Y3B4DKUf9OeAQweQMUf26eBwTOo/Ev7s2dA4A1U3Qd7AK9V
IwA=
</vdata><a n="factor" t="f">1.0</a>
</m>
</a>
<a n="wizardstep" t="s">0.1</a>
</m>
</a>
<a n="MinimumNuclearContrast" t="m"><m n="memblock" c="container"><a n="DefaultValue" t="s">0.1</a>
<a n="Description" t="s">Minimum allowed contrast for cells, objects with contrast less than the limit are removed. Range: 0..1.0. Adjust by illustration LowContrastObjects and Cells.</a>
<a n="disabled" t="i">0</a>
<a n="InputComplexity" t="s">Simple</a>
<a n="InputType" t="s">d</a>
<a n="Item" t="s">MinimumNuclearContrast</a>
<a n="Label" t="s">Minimum Contrast</a>
<a n="max" t="s">1.0</a>
<a n="min" t="s">0.0</a>
<a n="ParameterType" t="s">Numeric</a>
<a n="private" t="m"><m n="memblock" c="container"><a n="Iview_Wizard" t="m"><m n="memblock" c="vector" t="string" k="2"><vdata k="2" t="string" l0="0" l1="1" Transfer-Encoding="zlib base64">
eAHzyS93zs8rKUosLnHLzEtxTs3JKf4PJhFcABBhD1o=
</vdata></m>
</a>
<a n="PreviousValues" t="m"><m n="memblock" c="container"></m>
</a>
<a n="SimpleLastValue" t="m"><m n="memblock" c="container"></m>
</a>
<a n="WizardRulerOff" t="i">0</a>
</m>
</a>
<a n="ProcedureIDName" t="s">FindCells</a>
<a n="qualifier" t="s">&gt;</a>
<a n="skip" t="i">0</a>
<a n="SkipWizard" t="i">0</a>
<a n="step" t="s">0.05</a>
<a n="UIInsert" t="s">UI.InputParameters.FindCells.AdditionalParameters.More.MinimumNuclearContrast</a>
<a n="UIPresent" t="i">1</a>
<a n="UIslider" t="s">1</a>
<a n="unit" t="s"></a>
<a n="value" t="s">0.1</a>
<a n="wizardstep" t="s">0.1</a>
</m>
</a>
<a n="NucDiam" t="m"><m n="memblock" c="container"><a n="DefaultValue" t="s">40.0</a>
<a n="Description" t="s">Nuclei: Expected diameter. Smaller values yield more fragmented and smaller objects. Range: 2..100. </a>
<a n="disabled" t="i">0</a>
<a n="InputComplexity" t="s">Simple</a>
<a n="InputType" t="s">d</a>
<a n="Item" t="s">NucDiam</a>
<a n="Label" t="s">Diameter</a>
<a n="max" t="s">100.0</a>
<a n="min" t="s">2.0</a>
<a n="ParameterType" t="s">Numeric</a>
<a n="private" t="m"><m n="memblock" c="container"><a n="AutoTune" t="i">1</a>
<a n="AutoTuneProc" t="s">Set(NucDiam=NucleiDetectionData.EstimatedDiam)</a>
<a n="AutotuneStencilname" t="s">NucleiDetectionData.Nuclei</a>
<a n="PreviousValues" t="m"><m n="memblock" c="container"></m>
</a>
<a n="SimpleLastValue" t="m"><m n="memblock" c="container"></m>
</a>
<a n="WizardDescription" t="s">Nuclei: Expected diameter. Smaller values yield more fragmented and smaller objects. Range: 2..100. </a>
<a n="WizardRulerOff" t="i">0</a>
</m>
</a>
<a n="ProcedureIDName" t="s">FindCells</a>
<a n="qualifier" t="s"></a>
<a n="skip" t="i">1</a>
<a n="SkipWizard" t="i">0</a>
<a n="step" t="s">2.0</a>
<a n="UIInsert" t="s">UI.InputParameters.FindCells.AdditionalParameters.NucDiam</a>
<a n="UIPresent" t="i">0</a>
<a n="UIslider" t="s">0</a>
<a n="unit" t="s">µm</a>
<a n="value" t="s">40.0</a>
<a n="wizardstep" t="s">4.0</a>
</m>
</a>
<a n="SplitTuner" t="m"><m n="memblock" c="container"><a n="DefaultValue" t="s">0.4</a>
<a n="Description" t="s">Controls splitting of stuck nuclei. Range: 0..1.0. At the value 0.0, splitting is switched off. Higher values return increasingly more splitting events.</a>
<a n="disabled" t="i">0</a>
<a n="InputComplexity" t="s">Simple</a>
<a n="InputType" t="s">d</a>
<a n="Item" t="s">SplitTuner</a>
<a n="Label" t="s">Splitting Sensitivity</a>
<a n="max" t="s">1.0</a>
<a n="min" t="s">0.0</a>
<a n="ParameterType" t="s">Numeric</a>
<a n="private" t="m"><m n="memblock" c="container"><a n="PreviousValues" t="m"><m n="memblock" c="container"></m>
</a>
<a n="SimpleLastValue" t="m"><m n="memblock" c="container"></m>
</a>
<a n="WizardRulerOff" t="i">0</a>
</m>
</a>
<a n="ProcedureIDName" t="s">FindCells</a>
<a n="qualifier" t="s"></a>
<a n="skip" t="i">1</a>
<a n="SkipWizard" t="i">0</a>
<a n="step" t="s">0.05</a>
<a n="UIInsert" t="s">UI.InputParameters.FindCells.AdditionalParameters.SplitTuner</a>
<a n="UIPresent" t="i">0</a>
<a n="UIslider" t="s">1</a>
<a n="unit" t="s"></a>
<a n="value" t="s">0.4</a>
<a n="wizardstep" t="s">0.1</a>
</m>
</a>
<a n="DynRanThr" t="m"><m n="memblock" c="container"><a n="DefaultValue" t="s">0.4</a>
<a n="Description" t="s">This is a relative threshold determining how dark objects can be detected. Range: 0..1.0. With smaller values, darker objects are detected.</a>
<a n="disabled" t="i">0</a>
<a n="InputComplexity" t="s">Simple</a>
<a n="InputType" t="s">d</a>
<a n="Item" t="s">DynRanThr</a>
<a n="Label" t="s">Dynamic Range Threshold</a>
<a n="max" t="s">1.0</a>
<a n="min" t="s">0.0</a>
<a n="ParameterType" t="s">Numeric</a>
<a n="private" t="m"><m n="memblock" c="container"><a n="PreviousValues" t="m"><m n="memblock" c="container"></m>
</a>
<a n="SimpleLastValue" t="m"><m n="memblock" c="container"></m>
</a>
<a n="WizardRulerOff" t="i">0</a>
</m>
</a>
<a n="ProcedureIDName" t="s">FindCells</a>
<a n="qualifier" t="s"></a>
<a n="skip" t="i">1</a>
<a n="SkipWizard" t="i">0</a>
<a n="step" t="s">0.05</a>
<a n="UIInsert" t="s">UI.InputParameters.FindCells.AdditionalParameters.DynRanThr</a>
<a n="UIPresent" t="i">0</a>
<a n="UIslider" t="s">1</a>
<a n="unit" t="s"></a>
<a n="value" t="s">0.4</a>
<a n="wizardstep" t="s">0.1</a>
</m>
</a>
<a n="MinimumNuclearAreaP" t="m"><m n="memblock" c="container"><a n="DefaultValue" t="s">200</a>
<a n="Description" t="s">Minimum cell area</a>
<a n="disabled" t="i">0</a>
<a n="InputComplexity" t="s">Simple</a>
<a n="InputType" t="s">d</a>
<a n="Item" t="s">MinimumNuclearAreaP</a>
<a n="Label" t="s">Area</a>
<a n="max" t="s">500000000</a>
<a n="min" t="s">0</a>
<a n="ParameterType" t="s">Numeric</a>
<a n="private" t="m"><m n="memblock" c="container"><a n="PreviousValues" t="m"><m n="memblock" c="container"></m>
</a>
<a n="SimpleLastValue" t="m"><m n="memblock" c="container"></m>
</a>
<a n="WizardRulerOff" t="i">0</a>
</m>
</a>
<a n="ProcedureIDName" t="s">FindCells</a>
<a n="qualifier" t="s">&gt;</a>
<a n="skip" t="i">1</a>
<a n="SkipWizard" t="i">0</a>
<a n="step" t="s">40</a>
<a n="UIInsert" t="s">UI.InputParameters.FindCells.AdditionalParameters.MinimumNuclearAreaP</a>
<a n="UIPresent" t="i">0</a>
<a n="UIslider" t="s">0</a>
<a n="unit" t="s">µm²</a>
<a n="value" t="s">200</a>
<a n="ValuesForScan" t="m"><m n="memblock" c="vector"><vdata k="14" t="unsigned short" rank="1" dimsize0="14" Transfer-Encoding="zlib base64">
eAETYTBi8GZIYZjGcIJBh3ECYwSTAvMGFge2C+w7uAFNHwYj
</vdata><a n="factor" t="f">1.0</a>
</m>
</a>
<a n="wizardstep" t="s">40</a>
</m>
</a>
<a n="SplittingSensitivityP" t="m"><m n="memblock" c="container"><a n="DefaultValue" t="s">0.5</a>
<a n="Description" t="s">Splitting sensitivity</a>
<a n="disabled" t="i">0</a>
<a n="InputComplexity" t="s">Simple</a>
<a n="InputType" t="s">d</a>
<a n="Item" t="s">SplittingSensitivityP</a>
<a n="Label" t="s">Splitting Sensitivity</a>
<a n="max" t="s">1.0</a>
<a n="min" t="s">0.0</a>
<a n="ParameterType" t="s">Numeric</a>
<a n="private" t="m"><m n="memblock" c="container"><a n="PreviousValues" t="m"><m n="memblock" c="container"></m>
</a>
<a n="SimpleLastValue" t="m"><m n="memblock" c="container"></m>
</a>
<a n="WizardRulerOff" t="i">0</a>
</m>
</a>
<a n="ProcedureIDName" t="s">FindCells</a>
<a n="qualifier" t="s"></a>
<a n="skip" t="i">1</a>
<a n="SkipWizard" t="i">0</a>
<a n="step" t="s">0.01</a>
<a n="UIInsert" t="s">UI.InputParameters.FindCells.AdditionalParameters.SplittingSensitivityP</a>
<a n="UIPresent" t="i">0</a>
<a n="UIslider" t="s">1</a>
<a n="unit" t="s"></a>
<a n="value" t="s">0.5</a>
<a n="ValuesForScan" t="m"><m n="memblock" c="vector"><vdata k="7" t="double" rank="1" dimsize0="7" Transfer-Encoding="zlib base64">
eAGbNRMEdtobg8Fl+1lg/k17BjB4ABV/bJ8GBs/sz54BgTf2AJHlGHM=
</vdata><a n="factor" t="f">1.0</a>
</m>
</a>
<a n="wizardstep" t="s">0.1</a>
</m>
</a>
<a n="CommonThresholdP" t="m"><m n="memblock" c="container"><a n="DefaultValue" t="s">0.5</a>
<a n="Description" t="s">Common Threshold</a>
<a n="disabled" t="i">0</a>
<a n="InputComplexity" t="s">Simple</a>
<a n="InputType" t="s">d</a>
<a n="Item" t="s">CommonThresholdP</a>
<a n="Label" t="s">Common Threshold</a>
<a n="max" t="s">1.0</a>
<a n="min" t="s">0.0</a>
<a n="ParameterType" t="s">Numeric</a>
<a n="private" t="m"><m n="memblock" c="container"><a n="PreviousValues" t="m"><m n="memblock" c="container"></m>
</a>
<a n="SimpleLastValue" t="m"><m n="memblock" c="container"></m>
</a>
<a n="WizardRulerOff" t="i">0</a>
</m>
</a>
<a n="ProcedureIDName" t="s">FindCells</a>
<a n="qualifier" t="s"></a>
<a n="skip" t="i">1</a>
<a n="SkipWizard" t="i">0</a>
<a n="step" t="s">0.01</a>
<a n="UIInsert" t="s">UI.InputParameters.FindCells.AdditionalParameters.CommonThresholdP</a>
<a n="UIPresent" t="i">0</a>
<a n="UIslider" t="s">1</a>
<a n="unit" t="s"></a>
<a n="value" t="s">0.5</a>
<a n="ValuesForScan" t="m"><m n="memblock" c="vector"><vdata k="7" t="double" rank="1" dimsize0="7" Transfer-Encoding="zlib base64">
eAGbNRMEdtobg8Fl+1lg/k17BjB4ABV/bJ8GBs/sz54BgTf2AJHlGHM=
</vdata><a n="factor" t="f">1.0</a>
</m>
</a>
<a n="wizardstep" t="s">0.1</a>
</m>
</a>
<a n="OutputName" t="m"><m n="memblock" c="container"><a n="DefaultValue" t="s">Cells</a>
<a n="Description" t="s">Name of the output population.</a>
<a n="disabled" t="i">0</a>
<a n="InputComplexity" t="s">Complex</a>
<a n="InputType" t="s">s</a>
<a n="Item" t="s">OutputName</a>
<a n="Label" t="s">Output Population</a>
<a n="max" t="s"></a>
<a n="min" t="s"></a>
<a n="ParameterType" t="s">Numeric</a>
<a n="private" t="m"><m n="memblock" c="container"><a n="DefaultNamingIsUsed" t="i">1</a>
<a n="DefaultString" t="s">Cells</a>
<a n="OriginalDefault" t="s">Cells</a>
<a n="PreviousValues" t="m"><m n="memblock" c="container"></m>
</a>
<a n="SimpleLastValue" t="m"><m n="memblock" c="container"></m>
</a>
<a n="UsedListCounter" t="i">1</a>
<a n="WizardRulerOff" t="i">0</a>
</m>
</a>
<a n="ProcedureIDName" t="s">FindCells</a>
<a n="qualifier" t="s"></a>
<a n="skip" t="i">0</a>
<a n="SkipWizard" t="i">1</a>
<a n="step" t="s"></a>
<a n="UIInsert" t="s">UI.InputParameters.FindCells.OutputName</a>
<a n="UIPresent" t="i">1</a>
<a n="UIslider" t="s">0</a>
<a n="unit" t="s"></a>
<a n="value" t="s">Cells</a>
<a n="wizardstep" t="s"></a>
</m>
</a>
<a n="@sticky:10003" t="m"><m n="memblock" c="container"><a n="__BuildMinor" t="i">126729</a>
<a n="__initialBuildMinor" t="i">124082</a>
<a n="__initialversion" t="s">4</a>
<a n="__ProcOpenStatus" t="i">1</a>
<a n="__UsedPopulationNamesInCurrentBBRun" t="m"><m n="memblock" c="vector" t="string" k="1"><vdata k="1" t="string" l0="0" Transfer-Encoding="zlib base64">
eAFzTs3JKf4PAAhqAvM=
</vdata></m>
</a>
<a n="__version" t="s">4</a>
<a n="__VersionId" t="s">5.1.1.126729</a>
<a n="BBScaleLevel" t="s">0</a>
</m>
</a>
</m>
</a>
<a n="OutputClass" t="s">Output Population</a>
<a n="OutputName" t="s">Cells</a>
<a n="ProcedureOutputsByType" t="m"><m n="memblock" c="container"><a n="Illustration" t="m"><m n="memblock" c="Table"><m n="Label" c="vector" t="string" k="1"><vdata k="1" t="string" l0="0" Transfer-Encoding="zlib base64">
eAGLj/cvykzPzEvM8cxNTE91y8wpSS0CM/8DAJNHCx8=
</vdata></m>
<m n="ItemName" c="vector" t="string" k="1"><vdata k="1" t="string" l0="0" Transfer-Encoding="zlib base64">
eAHzL8pMz8xLzPHMTUxP/Q8AKdAGGA==
</vdata></m>
<m n="ItemType" c="vector" t="string" k="1"><vdata k="1" t="string" Transfer-Encoding="zlib base64">
eAH7DwABAAEA
</vdata></m>
<m n="RefString" c="vector" t="string" k="1"><vdata k="1" t="string" l0="0" Transfer-Encoding="zlib base64">
eAFzLUvMKU0syczPc0ksSdQLKMpPTk0pLUot1nPLzClJLfLMTUxP1fMvLSkoLSnW
8y/KTM/MS8yBiKYAdWSWpOb+BwClCRtC
</vdata></m>
<m n="ValidFlag" c="vector"><vdata k="1" t="byte" rank="1" dimsize0="1" Transfer-Encoding="zlib base64">
eAFjAAAAAQAB
</vdata><a n="factor" t="f">1.0</a>
</m>
<m n="OriginRef" c="vector" t="string" k="1"><vdata k="1" t="string" l0="0" Transfer-Encoding="zlib base64">
eAFzy8wpSS3yzE1MT/0PAB7CBUk=
</vdata></m>
<m n="CreatedAt" c="vector" t="string" k="1"><vdata k="1" t="string" l0="0" Transfer-Encoding="zlib base64">
eAFzy8wpSS3yzE1MT/0PAB7CBUk=
</vdata></m>
<m n="CreatedAtNo" c="vector"><vdata k="1" t="byte" rank="1" dimsize0="1" Transfer-Encoding="zlib base64">
eAFjAgAAAwAD
</vdata><a n="factor" t="f">1.0</a>
</m>
<m n="Hidden" c="vector"><vdata k="1" t="byte" rank="1" dimsize0="1" Transfer-Encoding="zlib base64">
eAFjAAAAAQAB
</vdata><a n="factor" t="f">1.0</a>
</m>
<m n="InternalIDNumber" c="vector"><vdata k="1" t="byte" rank="1" dimsize0="1" Transfer-Encoding="zlib base64">
eAFjAgAAAwAD
</vdata><a n="factor" t="f">1.0</a>
</m>
<m n="InvalidatedAtNo" c="vector"><vdata k="1" t="byte" rank="1" dimsize0="1" Transfer-Encoding="zlib base64">
eAFjAAAAAQAB
</vdata><a n="factor" t="f">1.0</a>
</m>
<m n="NewPopulation" c="vector"><vdata k="1" t="byte" rank="1" dimsize0="1" Transfer-Encoding="zlib base64">
eAFjBAAAAgAC
</vdata><a n="factor" t="f">1.0</a>
</m>
<m n="OverTakenFrom" c="vector" t="string" k="1"><vdata k="1" t="string" l0="0" Transfer-Encoding="zlib base64">
eAFzy8wpSS3yzE1MT/0PAB7CBUk=
</vdata></m>
<m n="ROIlabel" c="vector" t="string" k="1"><vdata k="1" t="string" Transfer-Encoding="zlib base64">
eAH7DwABAAEA
</vdata></m>
<m n="ROIRegionLabel" c="vector" t="string" k="1"><vdata k="1" t="string" Transfer-Encoding="zlib base64">
eAH7DwABAAEA
</vdata></m>
<m n="ScaleLevel" c="vector"><vdata k="1" t="byte" rank="1" dimsize0="1" Transfer-Encoding="zlib base64">
eAFjAAAAAQAB
</vdata><a n="factor" t="f">1.0</a>
</m>
<m n="sMainChannel" c="vector" t="string" k="1"><vdata k="1" t="string" Transfer-Encoding="zlib base64">
eAH7DwABAAEA
</vdata></m>
<a n="@sticky:10003" t="m"><m n="memblock" c="container"></m>
</a>
</m>
</a>
<a n="Images" t="m"><m n="memblock" c="Table"><m n="Label" c="vector" t="string" k="5"><vdata k="5" t="string" l0="0" l1="1" l2="2" l3="3" l4="4" Transfer-Encoding="zlib base64">
eAELyEnMS1XwTSxQcCrKTM8oSctMzUn5HwAXdc7IyS/KzC/IqMxBEnV1dwtA4uY6
Z6QWFVX+d08sLS7OTMxTCM7Nzy/JSE35DwDfgSW/
</vdata></m>
<m n="ItemName" c="vector" t="string" k="5"><vdata k="5" t="string" l0="0" l1="1" l2="2" l3="3" l4="4" Transfer-Encoding="zlib base64">
eAGLj3dOzEn2zE1MTy12CMhJzEt1MDLwTSwAkk5FmekZJWmZqTkp/+NxK3POyMkv
yswvyKjMwafM1d0tAJ98rnNGalFRJaoS98TS4uLMxDyga4Jz8/NLMlJT/gMAzWlC
NA==
</vdata></m>
<m n="ItemType" c="vector" t="string" k="5"><vdata k="5" t="string" Transfer-Encoding="zlib base64">
eAH7/x8IAA72BPw=
</vdata></m>
<m n="IsNonNegative" c="vector"><vdata k="5" t="byte" rank="1" dimsize0="5" Transfer-Encoding="zlib base64">
eAFjYGBgYAQAAAYAAg==
</vdata><a n="factor" t="f">1.0</a>
</m>
<m n="RefString" c="vector" t="string" k="5"><vdata k="5" t="string" l0="0" l1="1" l2="2" l3="3" l4="4" Transfer-Encoding="zlib base64">
eAGt0D0KwkAQhuEbLeIJgmsSLMQFDxCGZMwOzP4wOxvI6TWksrCwSPMVX/EUb7sA
V1BK8QoKxkkacaqCxfSo+/WomqsWMwwWeLwFmLE0jiFicz7dIW97EZq9vgh5MtPG
kGJ4t0fI1nMSStmvfLDc9p07mAzWo8j6j9oRK8oe0/wM3EMthSBudZ8hJfX4lfYD
vVmlSg==
</vdata></m>
<m n="ValidFlag" c="vector"><vdata k="5" t="byte" rank="1" dimsize0="5" Transfer-Encoding="zlib base64">
eAFjZAQCAAAUAAY=
</vdata><a n="factor" t="f">1.0</a>
</m>
<m n="OriginalLabel" c="vector" t="string" k="5"><vdata k="5" t="string" l0="0" l1="1" l2="2" l3="3" l4="4" Transfer-Encoding="zlib base64">
eAELyEnMS1XwTSxQcCrKTM8oSctMzUn5HwAXdc7IyS/KzC/IqMxBEnV1dwtA4uY6
Z6QWFVX+d08sLS7OTMxTCM7Nzy/JSE35DwDfgSW/
</vdata></m>
<m n="CreatedAt" c="vector" t="string" k="5"><vdata k="5" t="string" l0="0" l1="4" Transfer-Encoding="zlib base64">
eAFzTy1xSSxJ/P+PAQTdMnNKUos8cxPTU/8DAJzaC9w=
</vdata></m>
<m n="CreatedAtNo" c="vector"><vdata k="5" t="byte" rank="1" dimsize0="5" Transfer-Encoding="zlib base64">
eAFjZGRkZAIAABUABw==
</vdata><a n="factor" t="f">1.0</a>
</m>
<m n="InternalIDNumber" c="vector"><vdata k="5" t="signed char" rank="1" dimsize0="5" Transfer-Encoding="zlib base64">
eAHj4OTiZgQAAIYAKA==
</vdata><a n="factor" t="f">1.0</a>
</m>
<m n="ScaleLevel" c="vector"><vdata k="5" t="byte" rank="1" dimsize0="5" Transfer-Encoding="zlib base64">
eAFjYAACAAAFAAE=
</vdata><a n="factor" t="f">1.0</a>
</m>
<a n="@sticky:10003" t="m"><m n="memblock" c="container"></m>
</a>
</m>
</a>
<a n="Objects" t="m"><m n="memblock" c="Table"><m n="Label" c="vector" t="string" k="3"><vdata k="3" t="string" l0="0" l1="1" l2="2" Transfer-Encoding="zlib base64">
eAFzTs3JKf7vmZdZkpmYo+CbWJyto+AMFvPJL1dIzs8rKUosLlHIT8pKTS4phskB
AFH7Fa8=
</vdata></m>
<m n="ItemName" c="vector" t="string" k="3"><vdata k="3" t="string" l0="0" l1="1" l2="2" Transfer-Encoding="zlib base64">
eAFzTs3JKf7vmZdZkpmY45tYnP3fJ7/cOT+vpCixuMQ/KSs1uaT4PwA0ohCR
</vdata></m>
<m n="ItemType" c="vector" t="string" k="3"><vdata k="3" t="string" l0="0" l1="1" l2="2" Transfer-Encoding="zlib base64">
eAFzTs3JKf7vmZdZkpmYo+CbWJz93ye/XME5P6+kKLG4RME/KSs1uaT4PwBXYRDx

</vdata></m>
<m n="RefString" c="vector" t="string" k="3"><vdata k="3" t="string" l0="0" l1="1" l2="2" Transfer-Encoding="zlib base64">
eAGdjkEKgDAMBH+UT9QKglK/ENscorWVJtXnqyB41+PCzLB2x1hROacGFWEs2VOo
hQRaTsFQjAKu6lZV4Fnh5lhpPe0HtUusjHFAWeBXoM+HyUkLirppJn/feTsXiRtN
kA==
</vdata></m>
<m n="ValidFlag" c="vector"><vdata k="3" t="byte" rank="1" dimsize0="3" Transfer-Encoding="zlib base64">
eAFjZGAAAAAGAAI=
</vdata><a n="factor" t="f">1.0</a>
</m>
<m n="OriginRef" c="vector" t="string" k="3"><vdata k="3" t="string" l0="0" Transfer-Encoding="zlib base64">
eAFzy8xLcU7NySn+/4/hHwMALMsGcA==
</vdata></m>
<m n="CreatedAt" c="vector" t="string" k="3"><vdata k="3" t="string" l0="0" Transfer-Encoding="zlib base64">
eAFzy8xLcU7NySn+/4/hHwMALMsGcA==
</vdata></m>
<m n="CreatedAtNo" c="vector"><vdata k="3" t="byte" rank="1" dimsize0="3" Transfer-Encoding="zlib base64">
eAFjZmYGAAAVAAo=
</vdata><a n="factor" t="f">1.0</a>
</m>
<m n="Hidden" c="vector"><vdata k="3" t="byte" rank="1" dimsize0="3" Transfer-Encoding="zlib base64">
eAFjYGAAAAADAAE=
</vdata><a n="factor" t="f">1.0</a>
</m>
<m n="InternalIDNumber" c="vector"><vdata k="3" t="byte" rank="1" dimsize0="3" Transfer-Encoding="zlib base64">
eAFjZGYBAAAQAAk=
</vdata><a n="factor" t="f">1.0</a>
</m>
<m n="InvalidatedAtNo" c="vector"><vdata k="3" t="byte" rank="1" dimsize0="3" Transfer-Encoding="zlib base64">
eAFjYGAAAAADAAE=
</vdata><a n="factor" t="f">1.0</a>
</m>
<m n="NewPopulation" c="vector"><vdata k="3" t="byte" rank="1" dimsize0="3" Transfer-Encoding="zlib base64">
eAFjZGQEAAAJAAQ=
</vdata><a n="factor" t="f">1.0</a>
</m>
<m n="OverTakenFrom" c="vector" t="string" k="3"><vdata k="3" t="string" l0="0" Transfer-Encoding="zlib base64">
eAFzy8xLcU7NySn+/4/hHwMALMsGcA==
</vdata></m>
<m n="ROIlabel" c="vector" t="string" k="3"><vdata k="3" t="string" l0="0" Transfer-Encoding="zlib base64">
eAHzy89L/f//PwAOdwSO
</vdata></m>
<m n="ROIRegionLabel" c="vector" t="string" k="3"><vdata k="3" t="string" Transfer-Encoding="zlib base64">
eAH7//8/AAX9Av4=
</vdata></m>
<m n="ScaleLevel" c="vector"><vdata k="3" t="byte" rank="1" dimsize0="3" Transfer-Encoding="zlib base64">
eAFjYGAAAAADAAE=
</vdata><a n="factor" t="f">1.0</a>
</m>
<m n="sMainChannel" c="vector" t="string" k="3"><vdata k="3" t="string" l0="0" Transfer-Encoding="zlib base64">
eAFzTywtLs5MzFMIzs3PL8lITfn//z8AVLwJnA==
</vdata></m>
<a n="@sticky:10003" t="m"><m n="memblock" c="container"></m>
</a>
</m>
</a>
<a n="Table" t="m"><m n="memblock" c="Table"><m n="Label" c="vector" t="string" k="1"><vdata k="1" t="string" l0="0" Transfer-Encoding="zlib base64">
eAHzyU9OzFFwSSxJVHBOzckp/g8ANToGmA==
</vdata></m>
<m n="ItemName" c="vector" t="string" k="1"><vdata k="1" t="string" l0="0" Transfer-Encoding="zlib base64">
eAFzLCkpCklMykn9DwAV2ASD
</vdata></m>
<m n="ItemType" c="vector" t="string" k="1"><vdata k="1" t="string" l0="0" Transfer-Encoding="zlib base64">
eAHzyU9OzHFOzckpDklMykn9DwA0TgbG
</vdata></m>
<m n="RefString" c="vector" t="string" k="1"><vdata k="1" t="string" l0="0" Transfer-Encoding="zlib base64">
eAFzLUvMKU0syczPc0ksSdQLKMpPTk0pLUot1nPLzEtxTs3JKdbzLy0pKC0p1nMs
KSkKSUzKSdVLAarNLEnN/Q8AB8IY2A==
</vdata></m>
<m n="ValidFlag" c="vector"><vdata k="1" t="byte" rank="1" dimsize0="1" Transfer-Encoding="zlib base64">
eAFjAAAAAQAB
</vdata><a n="factor" t="f">1.0</a>
</m>
<m n="OriginRef" c="vector" t="string" k="1"><vdata k="1" t="string" l0="0" Transfer-Encoding="zlib base64">
eAFzy8xLcU7NySn+DwAVBwR0
</vdata></m>
<m n="CreatedAt" c="vector" t="string" k="1"><vdata k="1" t="string" l0="0" Transfer-Encoding="zlib base64">
eAFzy8xLcU7NySn+DwAVBwR0
</vdata></m>
<m n="CreatedAtNo" c="vector"><vdata k="1" t="byte" rank="1" dimsize0="1" Transfer-Encoding="zlib base64">
eAFjBgAABAAE
</vdata><a n="factor" t="f">1.0</a>
</m>
<m n="Hidden" c="vector"><vdata k="1" t="byte" rank="1" dimsize0="1" Transfer-Encoding="zlib base64">
eAFjAAAAAQAB
</vdata><a n="factor" t="f">1.0</a>
</m>
<m n="InternalIDNumber" c="vector"><vdata k="1" t="byte" rank="1" dimsize0="1" Transfer-Encoding="zlib base64">
eAFjAgAAAwAD
</vdata><a n="factor" t="f">1.0</a>
</m>
<m n="InvalidatedAtNo" c="vector"><vdata k="1" t="byte" rank="1" dimsize0="1" Transfer-Encoding="zlib base64">
eAFjAAAAAQAB
</vdata><a n="factor" t="f">1.0</a>
</m>
<m n="NewPopulation" c="vector"><vdata k="1" t="byte" rank="1" dimsize0="1" Transfer-Encoding="zlib base64">
eAFjBAAAAgAC
</vdata><a n="factor" t="f">1.0</a>
</m>
<m n="OverTakenFrom" c="vector" t="string" k="1"><vdata k="1" t="string" l0="0" Transfer-Encoding="zlib base64">
eAFzy8xLcU7NySn+DwAVBwR0
</vdata></m>
<m n="ROIlabel" c="vector" t="string" k="1"><vdata k="1" t="string" Transfer-Encoding="zlib base64">
eAH7DwABAAEA
</vdata></m>
<m n="ROIRegionLabel" c="vector" t="string" k="1"><vdata k="1" t="string" Transfer-Encoding="zlib base64">
eAH7DwABAAEA
</vdata></m>
<m n="ScaleLevel" c="vector"><vdata k="1" t="byte" rank="1" dimsize0="1" Transfer-Encoding="zlib base64">
eAFjAAAAAQAB
</vdata><a n="factor" t="f">1.0</a>
</m>
<m n="sMainChannel" c="vector" t="string" k="1"><vdata k="1" t="string" Transfer-Encoding="zlib base64">
eAH7DwABAAEA
</vdata></m>
<a n="@sticky:10003" t="m"><m n="memblock" c="container"></m>
</a>
</m>
</a>
</m>
</a>
<a n="UIFolders" t="m"><m n="memblock" c="container"><a n="@isordered" t="i">1</a>
<a n="F1" t="m"><m n="memblock" c="container"><a n="sFolderName" t="s">AdditionalParameters</a>
<a n="sFolderType" t="s">MethodFolder</a>
<a n="sInsert" t="s">InputParameters.FindCells.AdditionalParameters</a>
<a n="sItemName" t="s">CellsDetectionAlgorithm</a>
<a n="sLastInput" t="s">Region</a>
<a n="sTitle" t="s">AdditionalParameters</a>
<a n="yDefaultOpenStatus" t="i">0</a>
<a n="yOpenStatus" t="i">0</a>
<a n="ySkip" t="i">0</a>
</m>
</a>
</m>
</a>
</m>
</a>
<a n="CalculateMorphologyProperties" t="m"><m n="memblock" c="container"><a n="BBHasBeenSaved" t="i">1</a>
<a n="bbType" t="s">builtin</a>
<a n="Comment" t="s"></a>
<a n="DataScope" t="m"><m n="memblock" c="container"><a n="Field" t="m"><m n="memblock" c="container"><a n="Span" t="s">Each</a>
</m>
</a>
</m>
</a>
<a n="IDName" t="s">CalculateMorphologyProperties</a>
<a n="ImageView" t="m"><m n="memblock" c="container"><a n="@isordered" t="i">1</a>
<a n="Label" t="s">Replace me</a>
<a n="Tabs" t="m"><m n="memblock" c="container"><a n="@isordered" t="i">1</a>
<a n="PopulationCalculateMorphologyProperties" t="m"><m n="memblock" c="container"><a n="@isordered" t="i">1</a>
<a n="TabLabel" t="s">Cells</a>
<a n="TabItemName" t="s">PopulationCalculateMorphologyProperties</a>
<a n="TabTitle" t="s">Population: Cells</a>
<a n="Skip" t="i">0</a>
<a n="UIclass" t="s">sticky</a>
<a n="NewDefaultChannel" t="m"><m n="memblock" c="vector" t="string" k="1"><vdata k="1" t="string" l0="0" Transfer-Encoding="zlib base64">
eAFzKspMzyhJy0zNSfkPAB8/BWQ=
</vdata></m>
</a>
<a n="NewDefaultStencil" t="m"><m n="memblock" c="vector" t="string" k="1"><vdata k="1" t="string" l0="0" Transfer-Encoding="zlib base64">
eAFzTs3J+Q8ABgMCgA==
</vdata></m>
</a>
<a n="Type" t="s">Standard</a>
<a n="OKButtons" t="i">0</a>
<a n="TableLabel" t="m"><m n="memblock" c="vector" t="string" k="1"><vdata k="1" t="string" l0="0" Transfer-Encoding="zlib base64">
eAELKMovSC0qyUwtVnBOzckp/g8APRoHQA==
</vdata></m>
</a>
<a n="UIinsert" t="s">FeedBack.PopulationCalculateMorphologyProperties</a>
<a n="UseCommonTableStencil" t="m"><m n="memblock" c="vector"><vdata k="1" t="byte" rank="1" dimsize0="1" Transfer-Encoding="zlib base64">
eAFjAAAAAQAB
</vdata><a n="factor" t="f">1.0</a>
</m>
</a>
<a n="SummaryTableOn" t="m"><m n="memblock" c="vector"><vdata k="1" t="byte" rank="1" dimsize0="1" Transfer-Encoding="zlib base64">
eAFjBAAAAgAC
</vdata><a n="factor" t="f">1.0</a>
</m>
</a>
<a n="SummaryTableLabel" t="m"><m n="memblock" c="vector" t="string" k="1"><vdata k="1" t="string" l0="0" Transfer-Encoding="zlib base64">
eAELLs3NTSyq/A8AD00D7g==
</vdata></m>
</a>
<a n="AttrTypeTable" t="m"><m n="memblock" c="vector"><vdata k="1" t="byte" rank="1" dimsize0="1" Transfer-Encoding="zlib base64">
eAFjBAAAAgAC
</vdata><a n="factor" t="f">1.0</a>
</m>
</a>
<a n="WizardImageView" t="i">0</a>
<a n="TypeofOverlays" t="s">SingleDefaultOverLay</a>
<a n="coloring_mode" t="s">WeightedAverage</a>
<a n="scopeforimages" t="s">script</a>
<a n="yFrame2Timepoint" t="i">0</a>
<a n="cnt_overlays" t="m"><m n="memblock" c="container"><a n="@isordered" t="i">1</a>
<a n="Cell" t="m"><m n="memblock" c="container"></m>
</a>
</m>
</a>
<a n="Controls" t="m"><m n="memblock" c="container"><a n="Images" t="m"><m n="memblock" c="container"><a n="autocontrast" t="m"><m n="memblock" c="vector"><vdata k="9" t="signed char" rank="1" dimsize0="9" Transfer-Encoding="zlib base64">
eAFjZIQCAAA2AAo=
</vdata><a n="factor" t="f">1.0</a>
</m>
</a>
<a n="color" t="m"><m n="memblock" c="vector" t="string" k="9"><vdata k="9" t="string" l0="0" Transfer-Encoding="zlib base64">
eAFzL0qs/P+PARUCAHbkCoM=
</vdata></m>
</a>
<a n="default_color" t="m"><m n="memblock" c="vector" t="string" k="9"><vdata k="9" t="string" l0="0" Transfer-Encoding="zlib base64">
eAFzL0qs/P+PARUCAHbkCoM=
</vdata></m>
</a>
<a n="flag" t="m"><m n="memblock" c="vector"><vdata k="9" t="signed char" rank="1" dimsize0="9" Transfer-Encoding="zlib base64">
eAFjZIACAAASAAI=
</vdata><a n="factor" t="f">1.0</a>
</m>
</a>
<a n="label" t="m"><m n="memblock" c="vector" t="string" k="9"><vdata k="9" t="string" l0="0" l1="1" l2="2" l3="3" l4="4" l5="5" Transfer-Encoding="zlib base64">
eAFzKspMzyhJy0zNSfnvnJGTX5SZX5BRmfPf1d0t4H+uc0ZqUVHl/4CcxLxUBd/E
AgUnJOUIUWSNCFGwEQguzDD3xNLi4szEPIXg3Pz8kozUlP8AWQg2qA==
</vdata></m>
</a>
<a n="open" t="m"><m n="memblock" c="vector"><vdata k="9" t="signed char" rank="1" dimsize0="9" Transfer-Encoding="zlib base64">
eAFjYIACAAAJAAE=
</vdata><a n="factor" t="f">1.0</a>
</m>
</a>
<a n="xfmid" t="m"><m n="memblock" c="vector"><vdata k="9" t="double" rank="1" dimsize0="9" Transfer-Encoding="zlib base64">
eAEBSAC3/807f2aeoNY/Twr+OPVZ3T8mOF4invy4P5AH3ARW1Lw/T5QrGGSF2D8B
AeCQYW3YP07u6nyby9o/dB7PxcuU3T/+7ymAB7TdP+vcI/E=
</vdata><a n="factor" t="f">1.0</a>
</m>
</a>
<a n="xmax" t="m"><m n="memblock" c="vector"><vdata k="9" t="double" rank="1" dimsize0="9" Transfer-Encoding="zlib base64">
eAGbOXPmzM7tHxwWXt4YmPHppkPMIo+erHP3HO71SUvdOXHbgYGBYcGx1cbI9AGO
OBsQv6GR3QFEH7gif9MBAOrDHUQ=
</vdata><a n="factor" t="f">1.0</a>
</m>
</a>
<a n="xmin" t="m"><m n="memblock" c="vector"><vdata k="9" t="double" rank="1" dimsize0="9" Transfer-Encoding="zlib base64">
eAFjYICAGeLdk18/LXAQurTu9s6uJAfuiRafPl1McgDKHlBI5AXRC1og9AOVM2A+
Q7ALH1h+fmiRAwBFfBWT
</vdata><a n="factor" t="f">1.0</a>
</m>
</a>
<a n="ymax" t="m"><m n="memblock" c="vector"><vdata k="9" t="double" rank="1" dimsize0="9" Transfer-Encoding="zlib base64">
eAFjYACBD/ZgigIaAGhOCqg=
</vdata><a n="factor" t="f">1.0</a>
</m>
</a>
<a n="ymid" t="m"><m n="memblock" c="vector"><vdata k="9" t="double" rank="1" dimsize0="9" Transfer-Encoding="zlib base64">
eAFjYACBB/ZgigIaAFUuChg=
</vdata><a n="factor" t="f">1.0</a>
</m>
</a>
<a n="ymin" t="m"><m n="memblock" c="vector"><vdata k="9" t="double" rank="1" dimsize0="9" Transfer-Encoding="zlib base64">
eAFjYKAOAAAASAAB
</vdata><a n="factor" t="f">1.0</a>
</m>
</a>
</m>
</a>
<a n="stencils" t="m"><m n="memblock" c="container"><a n="class" t="m"><m n="memblock" c="vector" t="string" k="1"><vdata k="1" t="string" Transfer-Encoding="zlib base64">
eAH7DwABAAEA
</vdata></m>
</a>
<a n="color" t="m"><m n="memblock" c="vector" t="string" k="1"><vdata k="1" t="string" l0="0" Transfer-Encoding="zlib base64">
eAFLzs/JLypOLXEoSszMS8ov/w8AP9wHnQ==
</vdata></m>
</a>
<a n="default_color" t="m"><m n="memblock" c="vector" t="string" k="1"><vdata k="1" t="string" l0="0" Transfer-Encoding="zlib base64">
eAFLzs/JLypOLXEoSszMS8ov/w8AP9wHnQ==
</vdata></m>
</a>
<a n="flag" t="m"><m n="memblock" c="vector"><vdata k="1" t="byte" rank="1" dimsize0="1" Transfer-Encoding="zlib base64">
eAFjBAAAAgAC
</vdata><a n="factor" t="f">1.0</a>
</m>
</a>
<a n="label" t="m"><m n="memblock" c="vector" t="string" k="1"><vdata k="1" t="string" l0="0" Transfer-Encoding="zlib base64">
eAFzTs3J+Q8ABgMCgA==
</vdata></m>
</a>
<a n="open" t="m"><m n="memblock" c="vector"><vdata k="1" t="byte" rank="1" dimsize0="1" Transfer-Encoding="zlib base64">
eAFjAAAAAQAB
</vdata><a n="factor" t="f">1.0</a>
</m>
</a>
<a n="priority" t="m"><m n="memblock" c="vector"><vdata k="1" t="byte" rank="1" dimsize0="1" Transfer-Encoding="zlib base64">
eAFjAAAAAQAB
</vdata><a n="factor" t="f">1.0</a>
</m>
</a>
<a n="style" t="m"><m n="memblock" c="vector" t="string" k="1"><vdata k="1" t="string" l0="0" Transfer-Encoding="zlib base64">
eAFzyi9KSS36DwALSwNe
</vdata></m>
</a>
</m>
</a>
</m>
</a>
<a n="TableRefString" t="m"><m n="memblock" c="vector" t="string" k="1"><vdata k="1" t="string" l0="0" Transfer-Encoding="zlib base64">
eAENzEEKgEAIAMAf+YmtY9Sts+xKLViKq0GvL88DMz/Igd7lntARNpNKLYwGFOQa
jE6LmJ7CcrypSuY9dQ3X8AF7ChViHtAy6E7X9wN93CG+
</vdata></m>
</a>
<a n="DefaultStencilControls" t="m"><m n="memblock" c="container"><a n="color" t="m"><m n="memblock" c="vector" t="string" k="1"><vdata k="1" t="string" l0="0" Transfer-Encoding="zlib base64">
eAFLzs/JLypOLXEoSszMS8ov/w8AP9wHnQ==
</vdata></m>
</a>
<a n="flag" t="m"><m n="memblock" c="vector"><vdata k="1" t="byte" rank="1" dimsize0="1" Transfer-Encoding="zlib base64">
eAFjBAAAAgAC
</vdata><a n="factor" t="f">1.0</a>
</m>
</a>
<a n="style" t="m"><m n="memblock" c="vector" t="string" k="1"><vdata k="1" t="string" l0="0" Transfer-Encoding="zlib base64">
eAFzyi9KSS36DwALSwNe
</vdata></m>
</a>
<a n="@sticky:10003" t="m"><m n="memblock" c="container"><a n="DefaultColor" t="s">colorset@rainbow</a>
<a n="DefaultStyle" t="s">Border</a>
<a n="last_standardvalues" t="m"><m n="memblock" c="container"><a n="@isordered" t="i">1</a>
<a n="Cell" t="m"><m n="memblock" c="container"><a n="color" t="s">colorset@rainbow</a>
<a n="style" t="s">Border</a>
</m>
</a>
</m>
</a>
<a n="NonDefaultStyle" t="s">Border</a>
</m>
</a>
</m>
</a>
<a n="current_frame" t="i">0</a>
<a n="cRenderSettings" t="m"><m n="memblock" c="container"><a n="Render" t="m"><m n="memblock" c="container"><a n="Colormode_ColorTranslator" t="m"><m n="memblock" c="container"><a n="Colormode" t="s">WeightedAverage:Extended</a>
<a n="methodclass" t="s">Colormode</a>
<a n="pluginclass" t="s">Render</a>
</m>
</a>
<a n="Images_Images" t="m"><m n="memblock" c="container"><a n="colormode" t="s">WeightedAverage</a>
<a n="methodclass" t="s">Images</a>
<a n="palette" t="s">Extended</a>
<a n="pluginclass" t="s">Render</a>
</m>
</a>
<a n="OverlapControl_OverlapControl" t="m"><m n="memblock" c="container"><a n="methodclass" t="s">OverlapControl</a>
<a n="Overlapmode" t="s">none</a>
<a n="pluginclass" t="s">Render</a>
</m>
</a>
<a n="ScaleBar_ScaleBar" t="m"><m n="memblock" c="container"><a n="methodclass" t="s">ScaleBar</a>
<a n="pluginclass" t="s">Render</a>
<a n="ScaleBar" t="f">NaN</a>
</m>
</a>
<a n="Stencils_Stencils" t="m"><m n="memblock" c="container"><a n="color" t="m"><m n="memblock" c="vector" t="string" k="2"><vdata k="2" t="string" l0="0" l1="1" Transfer-Encoding="zlib base64">
eAFLzs/JLypOLXEoSszMS8ov/6/s5mZpbOD4HwCFZAoo
</vdata></m>
</a>
<a n="flag" t="m"><m n="memblock" c="vector"><vdata k="2" t="byte" rank="1" dimsize0="2" Transfer-Encoding="zlib base64">
eAFjZAQAAAUAAw==
</vdata><a n="factor" t="f">1.0</a>
</m>
</a>
<a n="methodclass" t="s">Stencils</a>
<a n="pluginclass" t="s">Render</a>
<a n="rainbowsize" t="f">10.0</a>
<a n="style" t="m"><m n="memblock" c="vector" t="string" k="2"><vdata k="2" t="string" l0="0" l1="1" Transfer-Encoding="zlib base64">
eAFzyi9KSS36X5yfk5nyHwApDgZ4
</vdata></m>
</a>
</m>
</a>
</m>
</a>
</m>
</a>
<a n="Frames" t="m"><m n="memblock" c="container"><a n="@isordered" t="i">1</a>
<a n="Population" t="m"><m n="memblock" c="container"><a n="@isordered" t="i">1</a>
<a n="FrameLabel" t="s">Population</a>
<a n="FrameItemName" t="s">Population</a>
<a n="Images_RefString" t="s">Images=AAL::GetValidImages().v_images;</a>
<a n="Stencils_RefString" t="s">Stencils=AAL::GetImageViewStencils(ListRefString).v_stencils;</a>
<a n="Type" t="s">Standard</a>
<a n="ListRefString" t="s">EvaluationData.Procedures.CalculateMorphologyProperties.Outputs.WholeCells.dataitem</a>
</m>
</a>
</m>
</a>
<a n="@sticky:10003" t="m"><m n="memblock" c="container"><a n="__version" t="f">3.0</a>
</m>
</a>
</m>
</a>
<a n="@sticky:10003" t="m"><m n="memblock" c="container"><a n="CallBacks" t="i">0</a>
<a n="current_tab" t="s">PopulationCalculateMorphologyProperties</a>
</m>
</a>
</m>
</a>
</m>
</a>
<a n="Inputs" t="m"><m n="memblock" c="container"><a n="@isordered" t="i">1</a>
<a n="WholeCells_string" t="m"><m n="memblock" c="container"><a n="DefaultValue" t="s">Cells</a>
<a n="Description" t="s">Select population</a>
<a n="disabled" t="i">0</a>
<a n="InputComplexity" t="s">Complex</a>
<a n="InputType" t="s">s</a>
<a n="Item" t="s">WholeCells_string</a>
<a n="Label" t="s">Population</a>
<a n="ParameterType" t="s">Discrete</a>
<a n="private" t="m"><m n="memblock" c="container"><a n="PreviousValues" t="m"><m n="memblock" c="container"></m>
</a>
<a n="SelectedPopulation" t="m"><m n="memblock" c="Table"><m n="Label" c="vector" t="string" k="1"><vdata k="1" t="string" l0="0" Transfer-Encoding="zlib base64">
eAFzTs3JKf4PAAhqAvM=
</vdata></m>
<m n="ItemName" c="vector" t="string" k="1"><vdata k="1" t="string" l0="0" Transfer-Encoding="zlib base64">
eAFzTs3JKf4PAAhqAvM=
</vdata></m>
<m n="ItemType" c="vector" t="string" k="1"><vdata k="1" t="string" l0="0" Transfer-Encoding="zlib base64">
eAFzTs3JKf4PAAhqAvM=
</vdata></m>
<m n="RefString" c="vector" t="string" k="1"><vdata k="1" t="string" l0="0" Transfer-Encoding="zlib base64">
eAFzLUvMKU0syczPc0ksSdQLKMpPTk0pLUot1nPLzEtxTs3JKdbzLy0pKC0p1oPw
UoDqMktSc/8DAKi9F0g=
</vdata></m>
<m n="ValidFlag" c="vector"><vdata k="1" t="byte" rank="1" dimsize0="1" Transfer-Encoding="zlib base64">
eAFjBAAAAgAC
</vdata><a n="factor" t="f">1.0</a>
</m>
<m n="OriginRef" c="vector" t="string" k="1"><vdata k="1" t="string" l0="0" Transfer-Encoding="zlib base64">
eAFzy8xLcU7NySn+DwAVBwR0
</vdata></m>
<m n="CreatedAt" c="vector" t="string" k="1"><vdata k="1" t="string" l0="0" Transfer-Encoding="zlib base64">
eAFzy8xLcU7NySn+DwAVBwR0
</vdata></m>
<m n="CreatedAtNo" c="vector"><vdata k="1" t="byte" rank="1" dimsize0="1" Transfer-Encoding="zlib base64">
eAFjBgAABAAE
</vdata><a n="factor" t="f">1.0</a>
</m>
<m n="Hidden" c="vector"><vdata k="1" t="byte" rank="1" dimsize0="1" Transfer-Encoding="zlib base64">
eAFjAAAAAQAB
</vdata><a n="factor" t="f">1.0</a>
</m>
<m n="InternalIDNumber" c="vector"><vdata k="1" t="byte" rank="1" dimsize0="1" Transfer-Encoding="zlib base64">
eAFjBAAAAgAC
</vdata><a n="factor" t="f">1.0</a>
</m>
<m n="InvalidatedAtNo" c="vector"><vdata k="1" t="byte" rank="1" dimsize0="1" Transfer-Encoding="zlib base64">
eAFjAAAAAQAB
</vdata><a n="factor" t="f">1.0</a>
</m>
<m n="NewPopulation" c="vector"><vdata k="1" t="byte" rank="1" dimsize0="1" Transfer-Encoding="zlib base64">
eAFjBAAAAgAC
</vdata><a n="factor" t="f">1.0</a>
</m>
<m n="OverTakenFrom" c="vector" t="string" k="1"><vdata k="1" t="string" l0="0" Transfer-Encoding="zlib base64">
eAFzy8xLcU7NySn+DwAVBwR0
</vdata></m>
<m n="ROIlabel" c="vector" t="string" k="1"><vdata k="1" t="string" l0="0" Transfer-Encoding="zlib base64">
eAHzy89L/Q8ABloCkA==
</vdata></m>
<m n="ROIRegionLabel" c="vector" t="string" k="1"><vdata k="1" t="string" Transfer-Encoding="zlib base64">
eAH7DwABAAEA
</vdata></m>
<m n="ScaleLevel" c="vector"><vdata k="1" t="byte" rank="1" dimsize0="1" Transfer-Encoding="zlib base64">
eAFjAAAAAQAB
</vdata><a n="factor" t="f">1.0</a>
</m>
<m n="sMainChannel" c="vector" t="string" k="1"><vdata k="1" t="string" l0="0" Transfer-Encoding="zlib base64">
eAFzTywtLs5MzFMIzs3PL8lITfkPAEKDB54=
</vdata></m>
<m n="MyPopulationTypes" c="vector" t="string" k="1"><vdata k="1" t="string" l0="0" Transfer-Encoding="zlib base64">
eAHzT8pKTS4p/g8ADnADyg==
</vdata></m>
<a n="@sticky:10003" t="m"><m n="memblock" c="container"></m>
</a>
</m>
</a>
<a n="SimpleLastValue" t="m"><m n="memblock" c="container"></m>
</a>
<a n="WizardRulerOff" t="i">0</a>
</m>
</a>
<a n="ProcedureIDName" t="s">CalculateMorphologyProperties</a>
<a n="skip" t="i">0</a>
<a n="SkipWizard" t="i">1</a>
<a n="UIInsert" t="s">UI.InputParameters.CalculateMorphologyProperties.WholeCells_string</a>
<a n="UIPresent" t="i">1</a>
<a n="unit" t="s"></a>
<a n="v_values" t="m"><m n="memblock" c="vector" t="string" k="1"><vdata k="1" t="string" l0="0" Transfer-Encoding="zlib base64">
eAFzTs3JKf4PAAhqAvM=
</vdata></m>
</a>
<a n="value" t="s">Cells</a>
<a n="values" t="m"><m n="memblock" c="vector" t="string" k="1"><vdata k="1" t="string" l0="0" Transfer-Encoding="zlib base64">
eAFzTs3JKf4PAAhqAvM=
</vdata></m>
</a>
</m>
</a>
<a n="Region" t="m"><m n="memblock" c="container"><a n="DefaultValue" t="s">Cell</a>
<a n="Description" t="s">Select region  which should be characterized.</a>
<a n="disabled" t="i">0</a>
<a n="InputComplexity" t="s">Complex</a>
<a n="InputType" t="s">s</a>
<a n="Item" t="s">Region</a>
<a n="Label" t="s">Region</a>
<a n="ParameterType" t="s">Discrete</a>
<a n="private" t="m"><m n="memblock" c="container"><a n="PreviousValues" t="m"><m n="memblock" c="container"></m>
</a>
<a n="SimpleLastValue" t="m"><m n="memblock" c="container"></m>
</a>
<a n="WizardRulerOff" t="i">1</a>
</m>
</a>
<a n="ProcedureIDName" t="s">CalculateMorphologyProperties</a>
<a n="skip" t="i">0</a>
<a n="SkipWizard" t="i">1</a>
<a n="TableForSelectedPropertyOrRegion" t="m"><m n="memblock" c="Table"><m n="Label" c="vector" t="string" k="1"><vdata k="1" t="string" l0="0" Transfer-Encoding="zlib base64">
eAFzTs3J+Q8ABgMCgA==
</vdata></m>
<m n="AttrType" c="vector" t="string" k="1"><vdata k="1" t="string" l0="0" Transfer-Encoding="zlib base64">
eAELSk3PzM/7DwALcgNk
</vdata></m>
<m n="ItemName" c="vector" t="string" k="1"><vdata k="1" t="string" l0="0" Transfer-Encoding="zlib base64">
eAFzTs3J+Q8ABgMCgA==
</vdata></m>
<m n="OriginRegion" c="vector" t="string" k="1"><vdata k="1" t="string" l0="0" Transfer-Encoding="zlib base64">
eAFzTs3J+Q8ABgMCgA==
</vdata></m>
<m n="CreatedAt" c="vector" t="string" k="1"><vdata k="1" t="string" l0="0" Transfer-Encoding="zlib base64">
eAFzy8xLcU7NySn+DwAVBwR0
</vdata></m>
<m n="CreatedAtNo" c="vector" t="string" k="1"><vdata k="1" t="string" l0="0" Transfer-Encoding="zlib base64">
eAEz/g8AAWcBMw==
</vdata></m>
<m n="RegionType" c="vector" t="string" k="1"><vdata k="1" t="string" l0="0" Transfer-Encoding="zlib base64">
eAFzTs3J+Q8ABgMCgA==
</vdata></m>
<m n="PreviousLabel" c="vector" t="string" k="1"><vdata k="1" t="string" l0="0" Transfer-Encoding="zlib base64">
eAFzTs3J+Q8ABgMCgA==
</vdata></m>
<m n="Commentary" c="vector" t="string" k="1"><vdata k="1" t="string" Transfer-Encoding="zlib base64">
eAH7DwABAAEA
</vdata></m>
<m n="RegionTypeDetailed" c="vector" t="string" k="1"><vdata k="1" t="string" l0="0" Transfer-Encoding="zlib base64">
eAFzTs3J+Q8ABgMCgA==
</vdata></m>
<m n="Statistic" c="vector" t="string" k="1"><vdata k="1" t="string" Transfer-Encoding="zlib base64">
eAH7DwABAAEA
</vdata></m>
<m n="Channel" c="vector" t="string" k="1"><vdata k="1" t="string" l0="0" Transfer-Encoding="zlib base64">
eAFzTywtLs5MzFMIzs3PL8lITfkPAEKDB54=
</vdata></m>
<m n="HiddenStatus" c="vector" t="string" k="1"><vdata k="1" t="string" l0="0" Transfer-Encoding="zlib base64">
eAEz+A8AAWEBMA==
</vdata></m>
<m n="Unit" c="vector" t="string" k="1"><vdata k="1" t="string" Transfer-Encoding="zlib base64">
eAH7DwABAAEA
</vdata></m>
<m n="StatisticDetailed1" c="vector" t="string" k="1"><vdata k="1" t="string" Transfer-Encoding="zlib base64">
eAH7DwABAAEA
</vdata></m>
<m n="ID" c="vector" t="string" k="1"><vdata k="1" t="string" Transfer-Encoding="zlib base64">
eAH7DwABAAEA
</vdata></m>
<m n="ParType" c="vector" t="string" k="1"><vdata k="1" t="string" l0="0" Transfer-Encoding="zlib base64">
eAFL+Q8AAckBZA==
</vdata></m>
<m n="ParTypeDetailed" c="vector" t="string" k="1"><vdata k="1" t="string" Transfer-Encoding="zlib base64">
eAH7DwABAAEA
</vdata></m>
<m n="Stage2Dim" c="vector" t="string" k="1"><vdata k="1" t="string" Transfer-Encoding="zlib base64">
eAH7DwABAAEA
</vdata></m>
<m n="_order" c="vector"><vdata k="1" t="signed int" rank="1" dimsize0="1" Transfer-Encoding="zlib base64">
eAFjYGBgAAAABAAB
</vdata><a n="factor" t="f">1.0</a>
</m>
<a n="@sticky:10003" t="m"><m n="memblock" c="container"><a n="__version" t="f">5.0</a>
</m>
</a>
</m>
</a>
<a n="UIInsert" t="s">UI.InputParameters.CalculateMorphologyProperties.Region</a>
<a n="UIPresent" t="i">1</a>
<a n="unit" t="s"></a>
<a n="v_values" t="m"><m n="memblock" c="vector" t="string" k="1"><vdata k="1" t="string" l0="0" Transfer-Encoding="zlib base64">
eAFzTs3J+Q8ABgMCgA==
</vdata></m>
</a>
<a n="value" t="s">Cell</a>
<a n="values" t="m"><m n="memblock" c="vector" t="string" k="1"><vdata k="1" t="string" l0="0" Transfer-Encoding="zlib base64">
eAFzTs3J+Q8ABgMCgA==
</vdata></m>
</a>
</m>
</a>
<a n="Method" t="m"><m n="memblock" c="container"><a n="DefaultValue" t="s">Standard</a>
<a n="Description" t="s">Select a method</a>
<a n="disabled" t="i">0</a>
<a n="InputComplexity" t="s">Complex</a>
<a n="InputType" t="s">s</a>
<a n="Item" t="s">Method</a>
<a n="Label" t="s">Method</a>
<a n="ParameterType" t="s">Discrete</a>
<a n="private" t="m"><m n="memblock" c="container"><a n="PreviousValues" t="m"><m n="memblock" c="container"></m>
</a>
<a n="SimpleLastValue" t="m"><m n="memblock" c="container"><a n="Area_ONOFF" t="s">1</a>
<a n="Area_Unit" t="s">µm²</a>
<a n="Length_ONOFF" t="s">0</a>
<a n="Length_Unit" t="s">µm</a>
<a n="RatioWidthToLength_ONOFF" t="s">0</a>
<a n="Roundness_ONOFF" t="s">1</a>
<a n="Width_ONOFF" t="s">0</a>
<a n="Width_Unit" t="s">µm</a>
</m>
</a>
<a n="WizardRulerOff" t="i">0</a>
</m>
</a>
<a n="ProcedureIDName" t="s">CalculateMorphologyProperties</a>
<a n="skip" t="i">0</a>
<a n="SkipWizard" t="i">1</a>
<a n="UIInsert" t="s">UI.InputParameters.CalculateMorphologyProperties.Method.title</a>
<a n="UIPresent" t="i">1</a>
<a n="unit" t="s"></a>
<a n="v_values" t="m"><m n="memblock" c="vector" t="string" k="1"><vdata k="1" t="string" l0="0" Transfer-Encoding="zlib base64">
eAELLknMS0ksSvkPABJkBDE=
</vdata></m>
</a>
<a n="value" t="s">Standard</a>
<a n="values" t="m"><m n="memblock" c="vector" t="string" k="2"><vdata k="2" t="string" l0="0" l1="1" Transfer-Encoding="zlib base64">
eAELLknMS0ksSvkfHOIY9B8ALK4Gag==
</vdata></m>
</a>
</m>
</a>
<a n="Area_ONOFF" t="m"><m n="memblock" c="container"><a n="DefaultValue" t="s">1</a>
<a n="Description" t="s">Calculate area</a>
<a n="disabled" t="i">0</a>
<a n="InputComplexity" t="s">Complex</a>
<a n="InputType" t="s">b</a>
<a n="Item" t="s">Area_ONOFF</a>
<a n="Label" t="s">Area</a>
<a n="max" t="s">1</a>
<a n="min" t="s">0</a>
<a n="ParameterType" t="s">Numeric</a>
<a n="private" t="m"><m n="memblock" c="container"><a n="PreviousValues" t="m"><m n="memblock" c="container"></m>
</a>
<a n="SimpleLastValue" t="m"><m n="memblock" c="container"></m>
</a>
<a n="WizardRulerOff" t="i">0</a>
</m>
</a>
<a n="ProcedureIDName" t="s">CalculateMorphologyProperties</a>
<a n="qualifier" t="s"></a>
<a n="skip" t="i">0</a>
<a n="SkipWizard" t="i">1</a>
<a n="step" t="s">1</a>
<a n="UIInsert" t="s">UI.InputParameters.CalculateMorphologyProperties.Method.Area_ONOFF</a>
<a n="UIPresent" t="i">1</a>
<a n="UIslider" t="s">0</a>
<a n="unit" t="s">µm²</a>
<a n="value" t="s">1</a>
<a n="wizardstep" t="s">1</a>
</m>
</a>
<a n="Area_Unit" t="m"><m n="memblock" c="container"><a n="DefaultValue" t="s">µm²</a>
<a n="Description" t="s">Unit for Area property. Supported values: µm² and px².</a>
<a n="disabled" t="i">0</a>
<a n="InputComplexity" t="s">Complex</a>
<a n="InputType" t="s">s</a>
<a n="Item" t="s">Area_Unit</a>
<a n="Label" t="s"></a>
<a n="ParameterType" t="s">Discrete</a>
<a n="private" t="m"><m n="memblock" c="container"><a n="PreviousValues" t="m"><m n="memblock" c="container"></m>
</a>
<a n="SimpleLastValue" t="m"><m n="memblock" c="container"></m>
</a>
<a n="WizardRulerOff" t="i">0</a>
</m>
</a>
<a n="ProcedureIDName" t="s">CalculateMorphologyProperties</a>
<a n="skip" t="i">0</a>
<a n="SkipWizard" t="i">1</a>
<a n="UIInsert" t="s">UI.InputParameters.CalculateMorphologyProperties.Method.Area_ONOFF.Unit</a>
<a n="UIPresent" t="i">1</a>
<a n="unit" t="s"></a>
<a n="v_values" t="m"><m n="memblock" c="vector" t="string" k="1"><vdata k="1" t="string" l0="0" Transfer-Encoding="zlib base64">
eAE7tDX30Kb/AA54BFg=
</vdata></m>
</a>
<a n="value" t="s">µm²</a>
<a n="values" t="m"><m n="memblock" c="vector" t="string" k="2"><vdata k="2" t="string" l0="0" l1="1" Transfer-Encoding="zlib base64">
eAE7tDX30Kb/BRVAAgAs6Qez
</vdata></m>
</a>
</m>
</a>
<a n="Roundness_ONOFF" t="m"><m n="memblock" c="container"><a n="DefaultValue" t="s">1</a>
<a n="Description" t="s">Turn the roundness calculation ON/OFF</a>
<a n="disabled" t="i">0</a>
<a n="InputComplexity" t="s">Complex</a>
<a n="InputType" t="s">b</a>
<a n="Item" t="s">Roundness_ONOFF</a>
<a n="Label" t="s">Roundness</a>
<a n="max" t="s">1</a>
<a n="min" t="s">0</a>
<a n="ParameterType" t="s">Numeric</a>
<a n="private" t="m"><m n="memblock" c="container"><a n="PreviousValues" t="m"><m n="memblock" c="container"></m>
</a>
<a n="SimpleLastValue" t="m"><m n="memblock" c="container"></m>
</a>
<a n="WizardRulerOff" t="i">0</a>
</m>
</a>
<a n="ProcedureIDName" t="s">CalculateMorphologyProperties</a>
<a n="qualifier" t="s"></a>
<a n="skip" t="i">0</a>
<a n="SkipWizard" t="i">1</a>
<a n="step" t="s">1</a>
<a n="UIInsert" t="s">UI.InputParameters.CalculateMorphologyProperties.Method.Roundness_ONOFF</a>
<a n="UIPresent" t="i">1</a>
<a n="UIslider" t="s">0</a>
<a n="unit" t="s"></a>
<a n="value" t="s">1</a>
<a n="wizardstep" t="s">1</a>
</m>
</a>
<a n="Width_ONOFF" t="m"><m n="memblock" c="container"><a n="DefaultValue" t="s">0</a>
<a n="Description" t="s">Turn the width calculation ON/OFF</a>
<a n="disabled" t="i">0</a>
<a n="InputComplexity" t="s">Complex</a>
<a n="InputType" t="s">b</a>
<a n="Item" t="s">Width_ONOFF</a>
<a n="Label" t="s">Width</a>
<a n="max" t="s">1</a>
<a n="min" t="s">0</a>
<a n="ParameterType" t="s">Numeric</a>
<a n="private" t="m"><m n="memblock" c="container"><a n="PreviousValues" t="m"><m n="memblock" c="container"></m>
</a>
<a n="SimpleLastValue" t="m"><m n="memblock" c="container"></m>
</a>
<a n="WizardRulerOff" t="i">0</a>
</m>
</a>
<a n="ProcedureIDName" t="s">CalculateMorphologyProperties</a>
<a n="qualifier" t="s"></a>
<a n="skip" t="i">0</a>
<a n="SkipWizard" t="i">1</a>
<a n="step" t="s">1</a>
<a n="UIInsert" t="s">UI.InputParameters.CalculateMorphologyProperties.Method.Width_ONOFF</a>
<a n="UIPresent" t="i">1</a>
<a n="UIslider" t="s">0</a>
<a n="unit" t="s">µm</a>
<a n="value" t="s">0</a>
<a n="wizardstep" t="s">1</a>
</m>
</a>
<a n="Width_Unit" t="m"><m n="memblock" c="container"><a n="DefaultValue" t="s">µm</a>
<a n="Description" t="s">Unit for width property. Supported values: px and µm.</a>
<a n="disabled" t="i">0</a>
<a n="InputComplexity" t="s">Complex</a>
<a n="InputType" t="s">s</a>
<a n="Item" t="s">Width_Unit</a>
<a n="Label" t="s"></a>
<a n="ParameterType" t="s">Discrete</a>
<a n="private" t="m"><m n="memblock" c="container"><a n="PreviousValues" t="m"><m n="memblock" c="container"></m>
</a>
<a n="SimpleLastValue" t="m"><m n="memblock" c="container"></m>
</a>
<a n="WizardRulerOff" t="i">0</a>
</m>
</a>
<a n="ProcedureIDName" t="s">CalculateMorphologyProperties</a>
<a n="skip" t="i">0</a>
<a n="SkipWizard" t="i">1</a>
<a n="UIInsert" t="s">UI.InputParameters.CalculateMorphologyProperties.Method.Width_ONOFF.Unit</a>
<a n="UIPresent" t="i">1</a>
<a n="unit" t="s"></a>
<a n="v_values" t="m"><m n="memblock" c="vector" t="string" k="1"><vdata k="1" t="string" l0="0" Transfer-Encoding="zlib base64">
eAE7tDX3PwAHBALk
</vdata></m>
</a>
<a n="value" t="s">µm</a>
<a n="values" t="m"><m n="memblock" c="vector" t="string" k="2"><vdata k="2" t="string" l0="0" l1="1" Transfer-Encoding="zlib base64">
eAE7tDX3f0HFfwAS7wTL
</vdata></m>
</a>
</m>
</a>
<a n="Length_ONOFF" t="m"><m n="memblock" c="container"><a n="DefaultValue" t="s">0</a>
<a n="Description" t="s">Turn the length calculation ON/OFF</a>
<a n="disabled" t="i">0</a>
<a n="InputComplexity" t="s">Complex</a>
<a n="InputType" t="s">b</a>
<a n="Item" t="s">Length_ONOFF</a>
<a n="Label" t="s">Length</a>
<a n="max" t="s">1</a>
<a n="min" t="s">0</a>
<a n="ParameterType" t="s">Numeric</a>
<a n="private" t="m"><m n="memblock" c="container"><a n="PreviousValues" t="m"><m n="memblock" c="container"></m>
</a>
<a n="SimpleLastValue" t="m"><m n="memblock" c="container"></m>
</a>
<a n="WizardRulerOff" t="i">0</a>
</m>
</a>
<a n="ProcedureIDName" t="s">CalculateMorphologyProperties</a>
<a n="qualifier" t="s"></a>
<a n="skip" t="i">0</a>
<a n="SkipWizard" t="i">1</a>
<a n="step" t="s">1</a>
<a n="UIInsert" t="s">UI.InputParameters.CalculateMorphologyProperties.Method.Length_ONOFF</a>
<a n="UIPresent" t="i">1</a>
<a n="UIslider" t="s">0</a>
<a n="unit" t="s">µm</a>
<a n="value" t="s">0</a>
<a n="wizardstep" t="s">1</a>
</m>
</a>
<a n="Length_Unit" t="m"><m n="memblock" c="container"><a n="DefaultValue" t="s">µm</a>
<a n="Description" t="s">Unit for length property. Supported values: px and µm.</a>
<a n="disabled" t="i">0</a>
<a n="InputComplexity" t="s">Complex</a>
<a n="InputType" t="s">s</a>
<a n="Item" t="s">Length_Unit</a>
<a n="Label" t="s"></a>
<a n="ParameterType" t="s">Discrete</a>
<a n="private" t="m"><m n="memblock" c="container"><a n="PreviousValues" t="m"><m n="memblock" c="container"></m>
</a>
<a n="SimpleLastValue" t="m"><m n="memblock" c="container"></m>
</a>
<a n="WizardRulerOff" t="i">0</a>
</m>
</a>
<a n="ProcedureIDName" t="s">CalculateMorphologyProperties</a>
<a n="skip" t="i">0</a>
<a n="SkipWizard" t="i">1</a>
<a n="UIInsert" t="s">UI.InputParameters.CalculateMorphologyProperties.Method.Length_ONOFF.Unit</a>
<a n="UIPresent" t="i">1</a>
<a n="unit" t="s"></a>
<a n="v_values" t="m"><m n="memblock" c="vector" t="string" k="1"><vdata k="1" t="string" l0="0" Transfer-Encoding="zlib base64">
eAE7tDX3PwAHBALk
</vdata></m>
</a>
<a n="value" t="s">µm</a>
<a n="values" t="m"><m n="memblock" c="vector" t="string" k="2"><vdata k="2" t="string" l0="0" l1="1" Transfer-Encoding="zlib base64">
eAE7tDX3f0HFfwAS7wTL
</vdata></m>
</a>
</m>
</a>
<a n="RatioWidthToLength_ONOFF" t="m"><m n="memblock" c="container"><a n="DefaultValue" t="s">0</a>
<a n="Description" t="s">Turn the Ratio Width to Length calculation ON/OFF</a>
<a n="disabled" t="i">0</a>
<a n="InputComplexity" t="s">Complex</a>
<a n="InputType" t="s">b</a>
<a n="Item" t="s">RatioWidthToLength_ONOFF</a>
<a n="Label" t="s">Ratio Width to Length</a>
<a n="max" t="s">1</a>
<a n="min" t="s">0</a>
<a n="ParameterType" t="s">Numeric</a>
<a n="private" t="m"><m n="memblock" c="container"><a n="PreviousValues" t="m"><m n="memblock" c="container"></m>
</a>
<a n="SimpleLastValue" t="m"><m n="memblock" c="container"></m>
</a>
<a n="WizardRulerOff" t="i">0</a>
</m>
</a>
<a n="ProcedureIDName" t="s">CalculateMorphologyProperties</a>
<a n="qualifier" t="s"></a>
<a n="skip" t="i">0</a>
<a n="SkipWizard" t="i">1</a>
<a n="step" t="s">1</a>
<a n="UIInsert" t="s">UI.InputParameters.CalculateMorphologyProperties.Method.RatioWidthToLength_ONOFF</a>
<a n="UIPresent" t="i">1</a>
<a n="UIslider" t="s">0</a>
<a n="unit" t="s"></a>
<a n="value" t="s">0</a>
<a n="wizardstep" t="s">1</a>
</m>
</a>
<a n="SuffixForPropertyNames" t="m"><m n="memblock" c="container"><a n="DefaultValue" t="s">Cell</a>
<a n="Description" t="s">Defines a prefix for the group of output properties. Default prefix corresponds to the region name. A name of the statistic (e.g. &quot;Area&quot;, &quot;Roundness&quot;) is added to the prefix.</a>
<a n="disabled" t="i">0</a>
<a n="InputComplexity" t="s">Complex</a>
<a n="InputType" t="s">s</a>
<a n="Item" t="s">SuffixForPropertyNames</a>
<a n="Label" t="s">Property Prefix</a>
<a n="max" t="s"></a>
<a n="min" t="s"></a>
<a n="ParameterType" t="s">Numeric</a>
<a n="private" t="m"><m n="memblock" c="container"><a n="DefaultNamingIsUsed" t="i">1</a>
<a n="DefaultString" t="s">Cell</a>
<a n="OriginalDefault" t="s">Cell</a>
<a n="PreviousValues" t="m"><m n="memblock" c="container"></m>
</a>
<a n="SimpleLastValue" t="m"><m n="memblock" c="container"></m>
</a>
<a n="UsedListCounter" t="i">0</a>
<a n="WizardRulerOff" t="i">0</a>
</m>
</a>
<a n="ProcedureIDName" t="s">CalculateMorphologyProperties</a>
<a n="qualifier" t="s"></a>
<a n="skip" t="i">0</a>
<a n="SkipWizard" t="i">1</a>
<a n="step" t="s"></a>
<a n="UIInsert" t="s">UI.InputParameters.CalculateMorphologyProperties.SuffixForPropertyNames</a>
<a n="UIPresent" t="i">1</a>
<a n="UIslider" t="s">0</a>
<a n="unit" t="s"></a>
<a n="value" t="s">Cell</a>
<a n="wizardstep" t="s"></a>
</m>
</a>
<a n="@sticky:10003" t="m"><m n="memblock" c="container"><a n="__BuildMinor" t="i">126729</a>
<a n="__initialBuildMinor" t="i">124082</a>
<a n="__initialversion" t="s">8</a>
<a n="__ProcOpenStatus" t="i">1</a>
<a n="__version" t="s">8.2</a>
<a n="__VersionId" t="s">5.1.1.126729</a>
<a n="BBScaleLevel" t="s">0</a>
<a n="FromInputs2Main" t="m"><m n="memblock" c="container"><a n="RegionTable" t="m"><m n="memblock" c="Table"><m n="Label" c="vector" t="string" k="1"><vdata k="1" t="string" l0="0" Transfer-Encoding="zlib base64">
eAFzTs3J+Q8ABgMCgA==
</vdata></m>
<m n="AttrType" c="vector" t="string" k="1"><vdata k="1" t="string" l0="0" Transfer-Encoding="zlib base64">
eAELSk3PzM/7DwALcgNk
</vdata></m>
<m n="ItemName" c="vector" t="string" k="1"><vdata k="1" t="string" l0="0" Transfer-Encoding="zlib base64">
eAFzTs3J+Q8ABgMCgA==
</vdata></m>
<m n="OriginRegion" c="vector" t="string" k="1"><vdata k="1" t="string" l0="0" Transfer-Encoding="zlib base64">
eAFzTs3J+Q8ABgMCgA==
</vdata></m>
<m n="CreatedAt" c="vector" t="string" k="1"><vdata k="1" t="string" l0="0" Transfer-Encoding="zlib base64">
eAFzy8xLcU7NySn+DwAVBwR0
</vdata></m>
<m n="CreatedAtNo" c="vector" t="string" k="1"><vdata k="1" t="string" l0="0" Transfer-Encoding="zlib base64">
eAEz/g8AAWcBMw==
</vdata></m>
<m n="RegionType" c="vector" t="string" k="1"><vdata k="1" t="string" l0="0" Transfer-Encoding="zlib base64">
eAFzTs3J+Q8ABgMCgA==
</vdata></m>
<m n="PreviousLabel" c="vector" t="string" k="1"><vdata k="1" t="string" l0="0" Transfer-Encoding="zlib base64">
eAFzTs3J+Q8ABgMCgA==
</vdata></m>
<m n="Commentary" c="vector" t="string" k="1"><vdata k="1" t="string" Transfer-Encoding="zlib base64">
eAH7DwABAAEA
</vdata></m>
<m n="RegionTypeDetailed" c="vector" t="string" k="1"><vdata k="1" t="string" l0="0" Transfer-Encoding="zlib base64">
eAFzTs3J+Q8ABgMCgA==
</vdata></m>
<m n="Statistic" c="vector" t="string" k="1"><vdata k="1" t="string" Transfer-Encoding="zlib base64">
eAH7DwABAAEA
</vdata></m>
<m n="Channel" c="vector" t="string" k="1"><vdata k="1" t="string" l0="0" Transfer-Encoding="zlib base64">
eAFzTywtLs5MzFMIzs3PL8lITfkPAEKDB54=
</vdata></m>
<m n="HiddenStatus" c="vector" t="string" k="1"><vdata k="1" t="string" l0="0" Transfer-Encoding="zlib base64">
eAEz+A8AAWEBMA==
</vdata></m>
<m n="Unit" c="vector" t="string" k="1"><vdata k="1" t="string" Transfer-Encoding="zlib base64">
eAH7DwABAAEA
</vdata></m>
<m n="StatisticDetailed1" c="vector" t="string" k="1"><vdata k="1" t="string" Transfer-Encoding="zlib base64">
eAH7DwABAAEA
</vdata></m>
<m n="ID" c="vector" t="string" k="1"><vdata k="1" t="string" Transfer-Encoding="zlib base64">
eAH7DwABAAEA
</vdata></m>
<m n="ParType" c="vector" t="string" k="1"><vdata k="1" t="string" l0="0" Transfer-Encoding="zlib base64">
eAFL+Q8AAckBZA==
</vdata></m>
<m n="ParTypeDetailed" c="vector" t="string" k="1"><vdata k="1" t="string" Transfer-Encoding="zlib base64">
eAH7DwABAAEA
</vdata></m>
<m n="Stage2Dim" c="vector" t="string" k="1"><vdata k="1" t="string" Transfer-Encoding="zlib base64">
eAH7DwABAAEA
</vdata></m>
<a n="@sticky:10003" t="m"><m n="memblock" c="container"><a n="__version" t="f">5.0</a>
</m>
</a>
</m>
</a>
</m>
</a>
</m>
</a>
</m>
</a>
<a n="OutputClass" t="s">Output Properties</a>
<a n="OutputName" t="s">Standard</a>
<a n="ProcedureOutputsByType" t="m"><m n="memblock" c="container"><a n="Illustration" t="m"><m n="memblock" c="Table"><m n="Label" c="vector" t="string" k="1"><vdata k="1" t="string" l0="0" Transfer-Encoding="zlib base64">
eAGLj/cvykzPzEvM8cxNTE91y8wpSS0CM/8DAJNHCx8=
</vdata></m>
<m n="ItemName" c="vector" t="string" k="1"><vdata k="1" t="string" l0="0" Transfer-Encoding="zlib base64">
eAHzL8pMz8xLzPHMTUxP/Q8AKdAGGA==
</vdata></m>
<m n="ItemType" c="vector" t="string" k="1"><vdata k="1" t="string" Transfer-Encoding="zlib base64">
eAH7DwABAAEA
</vdata></m>
<m n="RefString" c="vector" t="string" k="1"><vdata k="1" t="string" l0="0" Transfer-Encoding="zlib base64">
eAFzLUvMKU0syczPc0ksSdQLKMpPTk0pLUot1nPLzClJLfLMTUxP1fMvLSkoLSnW
8y/KTM/MS8yBiKYAdWSWpOb+BwClCRtC
</vdata></m>
<m n="ValidFlag" c="vector"><vdata k="1" t="byte" rank="1" dimsize0="1" Transfer-Encoding="zlib base64">
eAFjAAAAAQAB
</vdata><a n="factor" t="f">1.0</a>
</m>
<m n="OriginRef" c="vector" t="string" k="1"><vdata k="1" t="string" l0="0" Transfer-Encoding="zlib base64">
eAFzy8wpSS3yzE1MT/0PAB7CBUk=
</vdata></m>
<m n="CreatedAt" c="vector" t="string" k="1"><vdata k="1" t="string" l0="0" Transfer-Encoding="zlib base64">
eAFzy8wpSS3yzE1MT/0PAB7CBUk=
</vdata></m>
<m n="CreatedAtNo" c="vector"><vdata k="1" t="byte" rank="1" dimsize0="1" Transfer-Encoding="zlib base64">
eAFjAgAAAwAD
</vdata><a n="factor" t="f">1.0</a>
</m>
<m n="Hidden" c="vector"><vdata k="1" t="byte" rank="1" dimsize0="1" Transfer-Encoding="zlib base64">
eAFjAAAAAQAB
</vdata><a n="factor" t="f">1.0</a>
</m>
<m n="InternalIDNumber" c="vector"><vdata k="1" t="byte" rank="1" dimsize0="1" Transfer-Encoding="zlib base64">
eAFjAgAAAwAD
</vdata><a n="factor" t="f">1.0</a>
</m>
<m n="InvalidatedAtNo" c="vector"><vdata k="1" t="byte" rank="1" dimsize0="1" Transfer-Encoding="zlib base64">
eAFjAAAAAQAB
</vdata><a n="factor" t="f">1.0</a>
</m>
<m n="NewPopulation" c="vector"><vdata k="1" t="byte" rank="1" dimsize0="1" Transfer-Encoding="zlib base64">
eAFjBAAAAgAC
</vdata><a n="factor" t="f">1.0</a>
</m>
<m n="OverTakenFrom" c="vector" t="string" k="1"><vdata k="1" t="string" l0="0" Transfer-Encoding="zlib base64">
eAFzy8wpSS3yzE1MT/0PAB7CBUk=
</vdata></m>
<m n="ROIlabel" c="vector" t="string" k="1"><vdata k="1" t="string" Transfer-Encoding="zlib base64">
eAH7DwABAAEA
</vdata></m>
<m n="ROIRegionLabel" c="vector" t="string" k="1"><vdata k="1" t="string" Transfer-Encoding="zlib base64">
eAH7DwABAAEA
</vdata></m>
<m n="ScaleLevel" c="vector"><vdata k="1" t="byte" rank="1" dimsize0="1" Transfer-Encoding="zlib base64">
eAFjAAAAAQAB
</vdata><a n="factor" t="f">1.0</a>
</m>
<m n="sMainChannel" c="vector" t="string" k="1"><vdata k="1" t="string" Transfer-Encoding="zlib base64">
eAH7DwABAAEA
</vdata></m>
<a n="@sticky:10003" t="m"><m n="memblock" c="container"></m>
</a>
</m>
</a>
<a n="Images" t="m"><m n="memblock" c="Table"><m n="Label" c="vector" t="string" k="5"><vdata k="5" t="string" l0="0" l1="1" l2="2" l3="3" l4="4" Transfer-Encoding="zlib base64">
eAELyEnMS1XwTSxQcCrKTM8oSctMzUn5HwAXdc7IyS/KzC/IqMxBEnV1dwtA4uY6
Z6QWFVX+d08sLS7OTMxTCM7Nzy/JSE35DwDfgSW/
</vdata></m>
<m n="ItemName" c="vector" t="string" k="5"><vdata k="5" t="string" l0="0" l1="1" l2="2" l3="3" l4="4" Transfer-Encoding="zlib base64">
eAGLj3dOzEn2zE1MTy12CMhJzEt1MDLwTSwAkk5FmekZJWmZqTkp/+NxK3POyMkv
yswvyKjMwafM1d0tAJ98rnNGalFRJaoS98TS4uLMxDyga4Jz8/NLMlJT/gMAzWlC
NA==
</vdata></m>
<m n="ItemType" c="vector" t="string" k="5"><vdata k="5" t="string" Transfer-Encoding="zlib base64">
eAH7/x8IAA72BPw=
</vdata></m>
<m n="IsNonNegative" c="vector"><vdata k="5" t="byte" rank="1" dimsize0="5" Transfer-Encoding="zlib base64">
eAFjYGBgYAQAAAYAAg==
</vdata><a n="factor" t="f">1.0</a>
</m>
<m n="RefString" c="vector" t="string" k="5"><vdata k="5" t="string" l0="0" l1="1" l2="2" l3="3" l4="4" Transfer-Encoding="zlib base64">
eAGt0D0KwkAQhuEbLeIJgmsSLMQFDxCGZMwOzP4wOxvI6TWksrCwSPMVX/EUb7sA
V1BK8QoKxkkacaqCxfSo+/WomqsWMwwWeLwFmLE0jiFicz7dIW97EZq9vgh5MtPG
kGJ4t0fI1nMSStmvfLDc9p07mAzWo8j6j9oRK8oe0/wM3EMthSBudZ8hJfX4lfYD
vVmlSg==
</vdata></m>
<m n="ValidFlag" c="vector"><vdata k="5" t="byte" rank="1" dimsize0="5" Transfer-Encoding="zlib base64">
eAFjZAQCAAAUAAY=
</vdata><a n="factor" t="f">1.0</a>
</m>
<m n="OriginalLabel" c="vector" t="string" k="5"><vdata k="5" t="string" l0="0" l1="1" l2="2" l3="3" l4="4" Transfer-Encoding="zlib base64">
eAELyEnMS1XwTSxQcCrKTM8oSctMzUn5HwAXdc7IyS/KzC/IqMxBEnV1dwtA4uY6
Z6QWFVX+d08sLS7OTMxTCM7Nzy/JSE35DwDfgSW/
</vdata></m>
<m n="CreatedAt" c="vector" t="string" k="5"><vdata k="5" t="string" l0="0" l1="4" Transfer-Encoding="zlib base64">
eAFzTy1xSSxJ/P+PAQTdMnNKUos8cxPTU/8DAJzaC9w=
</vdata></m>
<m n="CreatedAtNo" c="vector"><vdata k="5" t="byte" rank="1" dimsize0="5" Transfer-Encoding="zlib base64">
eAFjZGRkZAIAABUABw==
</vdata><a n="factor" t="f">1.0</a>
</m>
<m n="InternalIDNumber" c="vector"><vdata k="5" t="signed char" rank="1" dimsize0="5" Transfer-Encoding="zlib base64">
eAHj4OTiZgQAAIYAKA==
</vdata><a n="factor" t="f">1.0</a>
</m>
<m n="ScaleLevel" c="vector"><vdata k="5" t="byte" rank="1" dimsize0="5" Transfer-Encoding="zlib base64">
eAFjYAACAAAFAAE=
</vdata><a n="factor" t="f">1.0</a>
</m>
<a n="@sticky:10003" t="m"><m n="memblock" c="container"></m>
</a>
</m>
</a>
<a n="Objects" t="m"><m n="memblock" c="Table"><m n="Label" c="vector" t="string" k="4"><vdata k="4" t="string" l0="0" l1="1" l2="2" Transfer-Encoding="zlib base64">
eAFzTs3JKf7vmZdZkpmYo+CbWJyto+AMFvPJL1dIzs8rKUosLlHIT8pKTS4phsn9
YwAAf1UWrQ==
</vdata></m>
<m n="ItemName" c="vector" t="string" k="4"><vdata k="4" t="string" l0="0" l1="1" l2="2" l3="3" Transfer-Encoding="zlib base64">
eAFzTs3JKf7vmZdZkpmY45tYnP3fJ7/cOT+vpCixuMQ/KSs1uaT4f3hGfk6qM1gl
AAUnFYI=
</vdata></m>
<m n="ItemType" c="vector" t="string" k="4"><vdata k="4" t="string" l0="0" l1="1" l2="2" Transfer-Encoding="zlib base64">
eAFzTs3JKf7vmZdZkpmYo+CbWJz93ye/XME5P6+kKLG4RME/KSs1uaT4/z8GAHs/
Ee8=
</vdata></m>
<m n="RefString" c="vector" t="string" k="4"><vdata k="4" t="string" l0="0" l1="1" l2="2" l3="3" Transfer-Encoding="zlib base64">
eAGdj00KAjEMhW/US9QRBIdx5zq2wYnGpjSJg6fXgszGlbp8vB/eN9yBHYykbMAg
HJokzN5Qw5ZKjsisYXKrbhreKvccGd6eww/VXSEj4BH0Gv4a2MsSpVgDtel0wdTv
fLETgZMzGI7S6iws50cnrNiMOuHKdewOfsC9AHtpb00=
</vdata></m>
<m n="ValidFlag" c="vector"><vdata k="4" t="byte" rank="1" dimsize0="4" Transfer-Encoding="zlib base64">
eAFjYGBgBAAABQAC
</vdata><a n="factor" t="f">1.0</a>
</m>
<m n="OriginRef" c="vector" t="string" k="4"><vdata k="4" t="string" l0="0" Transfer-Encoding="zlib base64">
eAFzy8xLcU7NySn+/48BBAE7pwdu
</vdata></m>
<m n="CreatedAt" c="vector" t="string" k="4"><vdata k="4" t="string" l0="0" l1="3" Transfer-Encoding="zlib base64">
eAFzy8xLcU7NySn+/4/hH4NzYk5yaU5iSapvflFBRn5OfnplQFF+QWpRSWZq8X8A
qeATWg==
</vdata></m>
<m n="CreatedAtNo" c="vector"><vdata k="4" t="byte" rank="1" dimsize0="4" Transfer-Encoding="zlib base64">
eAFjZmZmAQAAIwAO
</vdata><a n="factor" t="f">1.0</a>
</m>
<m n="Hidden" c="vector"><vdata k="4" t="byte" rank="1" dimsize0="4" Transfer-Encoding="zlib base64">
eAFjYGBgAAAABAAB
</vdata><a n="factor" t="f">1.0</a>
</m>
<m n="InternalIDNumber" c="vector"><vdata k="4" t="byte" rank="1" dimsize0="4" Transfer-Encoding="zlib base64">
eAFjZGZhBAAAGgAK
</vdata><a n="factor" t="f">1.0</a>
</m>
<m n="InvalidatedAtNo" c="vector"><vdata k="4" t="byte" rank="1" dimsize0="4" Transfer-Encoding="zlib base64">
eAFjYWBgAAAAFAAF
</vdata><a n="factor" t="f">1.0</a>
</m>
<m n="NewPopulation" c="vector"><vdata k="4" t="byte" rank="1" dimsize0="4" Transfer-Encoding="zlib base64">
eAFjZGRkAAAADQAE
</vdata><a n="factor" t="f">1.0</a>
</m>
<m n="OverTakenFrom" c="vector" t="string" k="4"><vdata k="4" t="string" l0="0" Transfer-Encoding="zlib base64">
eAFzy8xLcU7NySn+/48BBAE7pwdu
</vdata></m>
<m n="ROIlabel" c="vector" t="string" k="4"><vdata k="4" t="string" l0="0" Transfer-Encoding="zlib base64">
eAHzy89L/f///z8GABmPBYw=
</vdata></m>
<m n="ROIRegionLabel" c="vector" t="string" k="4"><vdata k="4" t="string" Transfer-Encoding="zlib base64">
eAH7////fwAJ+gP9
</vdata></m>
<m n="ScaleLevel" c="vector"><vdata k="4" t="byte" rank="1" dimsize0="4" Transfer-Encoding="zlib base64">
eAFjYGBgAAAABAAB
</vdata><a n="factor" t="f">1.0</a>
</m>
<m n="sMainChannel" c="vector" t="string" k="4"><vdata k="4" t="string" l0="0" Transfer-Encoding="zlib base64">
eAFzTywtLs5MzFMIzs3PL8lITfn///8/BgBp8Aqa
</vdata></m>
<a n="@sticky:10003" t="m"><m n="memblock" c="container"></m>
</a>
</m>
</a>
<a n="Table" t="m"><m n="memblock" c="Table"><m n="Label" c="vector" t="string" k="1"><vdata k="1" t="string" l0="0" Transfer-Encoding="zlib base64">
eAHzyU9OzFFwSSxJVHBOzckp/g8ANToGmA==
</vdata></m>
<m n="ItemName" c="vector" t="string" k="1"><vdata k="1" t="string" l0="0" Transfer-Encoding="zlib base64">
eAFzLCkpCklMykn9DwAV2ASD
</vdata></m>
<m n="ItemType" c="vector" t="string" k="1"><vdata k="1" t="string" l0="0" Transfer-Encoding="zlib base64">
eAHzyU9OzHFOzckpDklMykn9DwA0TgbG
</vdata></m>
<m n="RefString" c="vector" t="string" k="1"><vdata k="1" t="string" l0="0" Transfer-Encoding="zlib base64">
eAFzLUvMKU0syczPc0ksSdQLKMpPTk0pLUot1nPLzEtxTs3JKdbzLy0pKC0p1nMs
KSkKSUzKSdVLAarNLEnN/Q8AB8IY2A==
</vdata></m>
<m n="ValidFlag" c="vector"><vdata k="1" t="byte" rank="1" dimsize0="1" Transfer-Encoding="zlib base64">
eAFjAAAAAQAB
</vdata><a n="factor" t="f">1.0</a>
</m>
<m n="OriginRef" c="vector" t="string" k="1"><vdata k="1" t="string" l0="0" Transfer-Encoding="zlib base64">
eAFzy8xLcU7NySn+DwAVBwR0
</vdata></m>
<m n="CreatedAt" c="vector" t="string" k="1"><vdata k="1" t="string" l0="0" Transfer-Encoding="zlib base64">
eAFzy8xLcU7NySn+DwAVBwR0
</vdata></m>
<m n="CreatedAtNo" c="vector"><vdata k="1" t="byte" rank="1" dimsize0="1" Transfer-Encoding="zlib base64">
eAFjBgAABAAE
</vdata><a n="factor" t="f">1.0</a>
</m>
<m n="Hidden" c="vector"><vdata k="1" t="byte" rank="1" dimsize0="1" Transfer-Encoding="zlib base64">
eAFjAAAAAQAB
</vdata><a n="factor" t="f">1.0</a>
</m>
<m n="InternalIDNumber" c="vector"><vdata k="1" t="byte" rank="1" dimsize0="1" Transfer-Encoding="zlib base64">
eAFjAgAAAwAD
</vdata><a n="factor" t="f">1.0</a>
</m>
<m n="InvalidatedAtNo" c="vector"><vdata k="1" t="byte" rank="1" dimsize0="1" Transfer-Encoding="zlib base64">
eAFjAAAAAQAB
</vdata><a n="factor" t="f">1.0</a>
</m>
<m n="NewPopulation" c="vector"><vdata k="1" t="byte" rank="1" dimsize0="1" Transfer-Encoding="zlib base64">
eAFjBAAAAgAC
</vdata><a n="factor" t="f">1.0</a>
</m>
<m n="OverTakenFrom" c="vector" t="string" k="1"><vdata k="1" t="string" l0="0" Transfer-Encoding="zlib base64">
eAFzy8xLcU7NySn+DwAVBwR0
</vdata></m>
<m n="ROIlabel" c="vector" t="string" k="1"><vdata k="1" t="string" Transfer-Encoding="zlib base64">
eAH7DwABAAEA
</vdata></m>
<m n="ROIRegionLabel" c="vector" t="string" k="1"><vdata k="1" t="string" Transfer-Encoding="zlib base64">
eAH7DwABAAEA
</vdata></m>
<m n="ScaleLevel" c="vector"><vdata k="1" t="byte" rank="1" dimsize0="1" Transfer-Encoding="zlib base64">
eAFjAAAAAQAB
</vdata><a n="factor" t="f">1.0</a>
</m>
<m n="sMainChannel" c="vector" t="string" k="1"><vdata k="1" t="string" Transfer-Encoding="zlib base64">
eAH7DwABAAEA
</vdata></m>
<a n="@sticky:10003" t="m"><m n="memblock" c="container"></m>
</a>
</m>
</a>
</m>
</a>
<a n="UIFolders" t="m"><m n="memblock" c="container"><a n="@isordered" t="i">1</a>
<a n="F1" t="m"><m n="memblock" c="container"><a n="sFolderName" t="s">Method</a>
<a n="sFolderType" t="s">MethodFolder</a>
<a n="sInsert" t="s">InputParameters.CalculateMorphologyProperties.Method</a>
<a n="sItemName" t="s">Method</a>
<a n="sLastInput" t="s">Region</a>
<a n="sTitle" t="s">Method</a>
<a n="yDefaultOpenStatus" t="i">1</a>
<a n="yOpenStatus" t="i">1</a>
<a n="ySkip" t="i">0</a>
</m>
</a>
</m>
</a>
</m>
</a>
<a n="SelectPopulation" t="m"><m n="memblock" c="container"><a n="BBHasBeenSaved" t="i">1</a>
<a n="bbType" t="s">builtin</a>
<a n="Comment" t="s"></a>
<a n="DataScope" t="m"><m n="memblock" c="container"><a n="Field" t="m"><m n="memblock" c="container"><a n="Span" t="s">Each</a>
</m>
</a>
</m>
</a>
<a n="IDName" t="s">SelectPopulation</a>
<a n="ImageView" t="m"><m n="memblock" c="container"><a n="@isordered" t="i">1</a>
<a n="Label" t="s">Replace me</a>
<a n="Tabs" t="m"><m n="memblock" c="container"><a n="@isordered" t="i">1</a>
<a n="PopulationSelectPopulation" t="m"><m n="memblock" c="container"><a n="@isordered" t="i">1</a>
<a n="TabLabel" t="s">Cells</a>
<a n="TabItemName" t="s">PopulationSelectPopulation</a>
<a n="TabTitle" t="s">Population: Cells</a>
<a n="Skip" t="i">0</a>
<a n="UIclass" t="s">sticky</a>
<a n="NewDefaultChannel" t="m"><m n="memblock" c="vector" t="string" k="1"><vdata k="1" t="string" l0="0" Transfer-Encoding="zlib base64">
eAFzKspMzyhJy0zNSfkPAB8/BWQ=
</vdata></m>
</a>
<a n="NewDefaultStencil" t="m"><m n="memblock" c="vector" t="string" k="2"><vdata k="2" t="string" l0="0" l1="1" Transfer-Encoding="zlib base64">
eAELTs1JTS5JTVHwT8oCMor/u2QWJycWpSCJAAD5nw5/
</vdata></m>
</a>
<a n="Type" t="s">Standard</a>
<a n="OKButtons" t="i">0</a>
<a n="TableLabel" t="m"><m n="memblock" c="vector" t="string" k="1"><vdata k="1" t="string" l0="0" Transfer-Encoding="zlib base64">
eAELKMovSC0qyUwtVnBOzckp/g8APRoHQA==
</vdata></m>
</a>
<a n="UIinsert" t="s">FeedBack.PopulationSelectPopulation</a>
<a n="UseCommonTableStencil" t="m"><m n="memblock" c="vector"><vdata k="1" t="byte" rank="1" dimsize0="1" Transfer-Encoding="zlib base64">
eAFjAAAAAQAB
</vdata><a n="factor" t="f">1.0</a>
</m>
</a>
<a n="SummaryTableOn" t="m"><m n="memblock" c="vector"><vdata k="1" t="byte" rank="1" dimsize0="1" Transfer-Encoding="zlib base64">
eAFjBAAAAgAC
</vdata><a n="factor" t="f">1.0</a>
</m>
</a>
<a n="SummaryTableLabel" t="m"><m n="memblock" c="vector" t="string" k="1"><vdata k="1" t="string" l0="0" Transfer-Encoding="zlib base64">
eAELLs3NTSyq/A8AD00D7g==
</vdata></m>
</a>
<a n="AttrTypeTable" t="m"><m n="memblock" c="vector"><vdata k="1" t="byte" rank="1" dimsize0="1" Transfer-Encoding="zlib base64">
eAFjBAAAAgAC
</vdata><a n="factor" t="f">1.0</a>
</m>
</a>
<a n="WizardImageView" t="i">0</a>
<a n="TypeofOverlays" t="s">SingleDefaultOverLay</a>
<a n="coloring_mode" t="s">WeightedAverage</a>
<a n="scopeforimages" t="s">script</a>
<a n="yFrame2Timepoint" t="i">0</a>
<a n="cnt_overlays" t="m"><m n="memblock" c="container"><a n="@isordered" t="i">1</a>
<a n="Cell" t="m"><m n="memblock" c="container"></m>
</a>
<a n="@Selected@20Objects" t="m"><m n="memblock" c="container"></m>
</a>
<a n="@Discarded@20Objects" t="m"><m n="memblock" c="container"></m>
</a>
</m>
</a>
<a n="Controls" t="m"><m n="memblock" c="container"><a n="general" t="m"><m n="memblock" c="container"><a n="@isordered" t="i">1</a>
<a n="Render_Colormode_Standard" t="m"><m n="memblock" c="container"><a n="@isordered" t="i">1</a>
<a n="colormode" t="m"><m n="memblock" c="container"><a n="autosubmit" t="s"></a>
<a n="callback" t="m"><m n="memblock" c="container"><a n="@isordered" t="i">1</a>
<a n="TranslateColormode" t="m"><m n="memblock" c="container"><a n="closure" t="m"><m n="memblock" c="closure"><a n="@context" t="s">&lt;AcapellaUserInterface||UI/imageviewmethods.proc&gt;</a>
<a n="@modulename" t="s">UI::_CIV_Coloring_Setmode</a>
<a n="@bound" t="m"><m n="memblock" c="container"></m>
</a>
<a n="@suppresswarnings" t="i">0</a>
</m>
</a>
<a n="data" t="m"><m n="memblock" c="container"></m>
</a>
</m>
</a>
<a n="@sticky:10003" t="m"><m n="memblock" c="container"><a n="skip" t="i">1</a>
</m>
</a>
</m>
</a>
<a n="CallbackList" t="m"><m n="memblock" c="XmlNode" t="elem"><CallbackList><Callback label="TranslateColormode" title="ColorMode" trigger="onchange" category="" priority="0" disabled="0" /></CallbackList></m>
</a>
<a n="defaultValue" t="s"></a>
<a n="description" t="s"></a>
<a n="disabled" t="i">0</a>
<a n="highlight" t="s"></a>
<a n="inputtype" t="s">s</a>
<a n="label" t="s">Coloring</a>
<a n="label_style" t="m"><m n="memblock" c="vector" t="string" k="3"><vdata k="3" t="string" l0="0" Transfer-Encoding="zlib base64">
eAHLyy/KTcz5/4/hHwMAIKMFhQ==
</vdata></m>
</a>
<a n="labels" t="m"><m n="memblock" c="vector" t="string" k="3"><vdata k="3" t="string" l0="0" l1="1" l2="2" Transfer-Encoding="zlib base64">
eAELLknMS0ksSvnvmpeRmJecmvLfIzM9IweIS/4DALJdDN0=
</vdata></m>
</a>
<a n="private" t="m"><m n="memblock" c="container"><a n="@sticky:10003" t="m"><m n="memblock" c="container"><a n="skip" t="i">1</a>
</m>
</a>
</m>
</a>
<a n="qualifier" t="s"></a>
<a n="size" t="i">0</a>
<a n="SizeOnFocus" t="i">0</a>
<a n="unit" t="s"></a>
<a n="value" t="s">WeightedAverage:Extended</a>
<a n="value_disabled" t="m"><m n="memblock" c="vector"><vdata k="3" t="byte" rank="1" dimsize0="3" Transfer-Encoding="zlib base64">
eAFjYGAAAAADAAE=
</vdata><a n="factor" t="f">1.0</a>
</m>
</a>
<a n="values" t="m"><m n="memblock" c="vector" t="string" k="3"><vdata k="3" t="string" l0="0" l1="1" l2="2" Transfer-Encoding="zlib base64">
eAHzTawIS8wpTbUKyEnMzPsfnpqZnlGSmuJYllqUmI5L1LWiJDUvJTXlPwAb/hnA

</vdata></m>
</a>
<a n="@sticky:10003" t="m"><m n="memblock" c="container"><a n="attr" t="m"><m n="memblock" c="container"><a n="class" t="s">input</a>
</m>
</a>
<a n="docID" t="s"></a>
<a n="insertmode" t="s">replace</a>
<a n="is_root" t="i">0</a>
<a n="skip" t="i">0</a>
<a n="target" t="m"><m n="memblock" c="container"><a n="target" t="s">value</a>
<a n="upCount" t="i">0</a>
</m>
</a>
<a n="ui" t="s">input</a>
<a n="uiclass" t="s">menu</a>
<a n="uirowmode" t="i">0</a>
</m>
</a>
</m>
</a>
<a n="@sticky:10003" t="m"><m n="memblock" c="container"><a n="AllowReorder" t="i">0</a>
<a n="attr" t="m"><m n="memblock" c="container"><a n="class" t="s">container</a>
<a n="style" t="s">width:0</a>
</m>
</a>
<a n="docID" t="s"></a>
<a n="insertmode" t="s">simple</a>
<a n="is_root" t="i">0</a>
<a n="skip" t="i">0</a>
<a n="tabulate" t="i">1</a>
<a n="ui" t="s">container</a>
<a n="uiclass" t="s">container</a>
</m>
</a>
</m>
</a>
<a n="Render_Labels_Labels" t="m"><m n="memblock" c="container"><a n="@sticky:10003" t="m"><m n="memblock" c="container"><a n="skip" t="i">1</a>
</m>
</a>
</m>
</a>
<a n="Render_Images_Images" t="m"><m n="memblock" c="container"><a n="@isordered" t="i">1</a>
<a n="colormode" t="m"><m n="memblock" c="container"><a n="autosubmit" t="s"></a>
<a n="callback" t="m"><m n="memblock" c="container"><a n="@isordered" t="i">1</a>
<a n="ReloadFrames" t="m"><m n="memblock" c="container"><a n="closure" t="m"><m n="memblock" c="closure"><a n="@context" t="s">&lt;AcapellaUserInterface||UI/imageviewmethods.proc&gt;</a>
<a n="@modulename" t="s">UI::_CIV_CB_Render_Images_SwitchMode</a>
<a n="@bound" t="m"><m n="memblock" c="container"></m>
</a>
<a n="@suppresswarnings" t="i">0</a>
</m>
</a>
<a n="data" t="m"><m n="memblock" c="container"></m>
</a>
</m>
</a>
<a n="@sticky:10003" t="m"><m n="memblock" c="container"><a n="skip" t="i">1</a>
</m>
</a>
</m>
</a>
<a n="CallbackList" t="m"><m n="memblock" c="XmlNode" t="elem"><CallbackList><Callback label="ReloadFrames" title="ColoringMode" trigger="onchange" category="" priority="0" disabled="0" /></CallbackList></m>
</a>
<a n="defaultValue" t="s"></a>
<a n="description" t="s"></a>
<a n="disabled" t="i">0</a>
<a n="highlight" t="s"></a>
<a n="inputtype" t="s">s</a>
<a n="label" t="s">Coloring mode</a>
<a n="label_style" t="m"><m n="memblock" c="vector" t="string" k="3"><vdata k="3" t="string" l0="0" Transfer-Encoding="zlib base64">
eAHLyy/KTcz5/4/hHwMAIKMFhQ==
</vdata></m>
</a>
<a n="labels" t="m"><m n="memblock" c="vector" t="string" k="3"><vdata k="3" t="string" l0="0" l1="1" l2="2" Transfer-Encoding="zlib base64">
eAFzTEksKMksS/3vllmRmvI/KDW9NCexSME5Pye/6D8AvyMNDQ==
</vdata></m>
</a>
<a n="private" t="m"><m n="memblock" c="container"><a n="@sticky:10003" t="m"><m n="memblock" c="container"><a n="skip" t="i">1</a>
</m>
</a>
</m>
</a>
<a n="qualifier" t="s"></a>
<a n="size" t="i">0</a>
<a n="SizeOnFocus" t="i">0</a>
<a n="unit" t="s"></a>
<a n="value" t="s">WeightedAverage</a>
<a n="value_disabled" t="m"><m n="memblock" c="vector"><vdata k="3" t="byte" rank="1" dimsize0="3" Transfer-Encoding="zlib base64">
eAFjYGAAAAADAAE=
</vdata><a n="factor" t="f">1.0</a>
</m>
</a>
<a n="values" t="m"><m n="memblock" c="vector" t="string" k="3"><vdata k="3" t="string" l0="0" l1="1" l2="2" Transfer-Encoding="zlib base64">
eAELT81MzyhJTXEsSy1KTE/9H1ya+983sSIsMac09T8AuiwNQg==
</vdata></m>
</a>
<a n="@sticky:10003" t="m"><m n="memblock" c="container"><a n="attr" t="m"><m n="memblock" c="container"><a n="class" t="s">input</a>
</m>
</a>
<a n="docID" t="s"></a>
<a n="insertmode" t="s">replace</a>
<a n="is_root" t="i">0</a>
<a n="skip" t="i">1</a>
<a n="target" t="m"><m n="memblock" c="container"><a n="target" t="s">value</a>
<a n="upCount" t="i">0</a>
</m>
</a>
<a n="ui" t="s">input</a>
<a n="uiclass" t="s">menu</a>
<a n="uirowmode" t="i">0</a>
</m>
</a>
</m>
</a>
<a n="palette" t="m"><m n="memblock" c="container"><a n="autosubmit" t="s"></a>
<a n="callback" t="m"><m n="memblock" c="container"><a n="@isordered" t="i">1</a>
<a n="ReloadFrames" t="m"><m n="memblock" c="container"><a n="closure" t="m"><m n="memblock" c="closure"><a n="@context" t="s">&lt;AcapellaUserInterface||UI/imageviewmethods.proc&gt;</a>
<a n="@modulename" t="s">UI::_CIV_CB_Render_Images_SwitchMode</a>
<a n="@bound" t="m"><m n="memblock" c="container"></m>
</a>
<a n="@suppresswarnings" t="i">0</a>
</m>
</a>
<a n="data" t="m"><m n="memblock" c="container"></m>
</a>
</m>
</a>
<a n="@sticky:10003" t="m"><m n="memblock" c="container"><a n="skip" t="i">1</a>
</m>
</a>
</m>
</a>
<a n="CallbackList" t="m"><m n="memblock" c="XmlNode" t="elem"><CallbackList><Callback label="ReloadFrames" title="Palette" trigger="onchange" category="" priority="0" disabled="0" /></CallbackList></m>
</a>
<a n="defaultValue" t="s"></a>
<a n="description" t="s"></a>
<a n="disabled" t="i">0</a>
<a n="highlight" t="s"></a>
<a n="inputtype" t="s">s</a>
<a n="label" t="s">Color palette</a>
<a n="label_style" t="m"><m n="memblock" c="vector" t="string" k="2"><vdata k="2" t="string" l0="0" Transfer-Encoding="zlib base64">
eAHLyy/KTcz5/48BABWZBIc=
</vdata></m>
</a>
<a n="labels" t="m"><m n="memblock" c="vector" t="string" k="2"><vdata k="2" t="string" l0="0" l1="1" Transfer-Encoding="zlib base64">
eAFzrShJzUtJTfkfnJlbkJP6HwA7bAea
</vdata></m>
</a>
<a n="private" t="m"><m n="memblock" c="container"><a n="@sticky:10003" t="m"><m n="memblock" c="container"><a n="skip" t="i">1</a>
</m>
</a>
</m>
</a>
<a n="qualifier" t="s"></a>
<a n="size" t="i">0</a>
<a n="SizeOnFocus" t="i">0</a>
<a n="unit" t="s"></a>
<a n="value" t="s">Extended</a>
<a n="value_disabled" t="m"><m n="memblock" c="vector"><vdata k="2" t="byte" rank="1" dimsize0="2" Transfer-Encoding="zlib base64">
eAFjYAAAAAIAAQ==
</vdata><a n="factor" t="f">1.0</a>
</m>
</a>
<a n="values" t="m"><m n="memblock" c="vector" t="string" k="2"><vdata k="2" t="string" l0="0" l1="1" Transfer-Encoding="zlib base64">
eAFzrShJzUtJTfkfkJOYmfcfADQoByQ=
</vdata></m>
</a>
<a n="@sticky:10003" t="m"><m n="memblock" c="container"><a n="attr" t="m"><m n="memblock" c="container"><a n="class" t="s">input</a>
</m>
</a>
<a n="docID" t="s"></a>
<a n="insertmode" t="s">replace</a>
<a n="is_root" t="i">0</a>
<a n="skip" t="i">1</a>
<a n="target" t="m"><m n="memblock" c="container"><a n="target" t="s">value</a>
<a n="upCount" t="i">0</a>
</m>
</a>
<a n="ui" t="s">input</a>
<a n="uiclass" t="s">menu</a>
<a n="uirowmode" t="i">0</a>
</m>
</a>
</m>
</a>
<a n="@sticky:10003" t="m"><m n="memblock" c="container"><a n="AllowReorder" t="i">0</a>
<a n="attr" t="m"><m n="memblock" c="container"><a n="class" t="s">container</a>
<a n="style" t="s">width:0</a>
</m>
</a>
<a n="docID" t="s"></a>
<a n="insertmode" t="s">simple</a>
<a n="is_root" t="i">0</a>
<a n="skip" t="i">0</a>
<a n="tabulate" t="i">1</a>
<a n="ui" t="s">container</a>
<a n="uiclass" t="s">container</a>
</m>
</a>
</m>
</a>
<a n="Render_OverlapControl_Stencils" t="m"><m n="memblock" c="container"><a n="@isordered" t="i">1</a>
<a n="overlapmode" t="m"><m n="memblock" c="container"><a n="autosubmit" t="s"></a>
<a n="callback" t="m"><m n="memblock" c="container"><a n="@isordered" t="i">1</a>
<a n="ChangeOverlapmode" t="m"><m n="memblock" c="container"><a n="closure" t="m"><m n="memblock" c="closure"><a n="@context" t="s">&lt;AcapellaUserInterface||UI/imageviewmethods.proc&gt;</a>
<a n="@modulename" t="s">UI::_CIV_CB__ReloadFrames</a>
<a n="@bound" t="m"><m n="memblock" c="container"><a n="SplitPoint" t="i">-4</a>
</m>
</a>
<a n="@suppresswarnings" t="i">0</a>
</m>
</a>
<a n="data" t="m"><m n="memblock" c="container"></m>
</a>
</m>
</a>
<a n="@sticky:10003" t="m"><m n="memblock" c="container"><a n="skip" t="i">1</a>
</m>
</a>
</m>
</a>
<a n="CallbackList" t="m"><m n="memblock" c="XmlNode" t="elem"><CallbackList><Callback label="ChangeOverlapmode" title="OverlapMode" trigger="onchange" category="" priority="0" disabled="0" /></CallbackList></m>
</a>
<a n="defaultValue" t="s">none</a>
<a n="description" t="s"></a>
<a n="disabled" t="i">0</a>
<a n="highlight" t="s"></a>
<a n="inputtype" t="s">s</a>
<a n="label" t="s">Overlap style</a>
<a n="label_style" t="m"><m n="memblock" c="vector" t="string" k="4"><vdata k="4" t="string" l0="0" Transfer-Encoding="zlib base64">
eAHLyy/KTcz5/48BBAEtqQaD
</vdata></m>
</a>
<a n="labels" t="m"><m n="memblock" c="vector" t="string" k="4"><vdata k="4" t="string" l0="0" l1="1" l2="2" l3="3" Transfer-Encoding="zlib base64">
eAHzy89L/e+ckZqcnVqUlJ9YlPI/uKQosyC1+H9wfk5myn8A7wUPLw==
</vdata></m>
</a>
<a n="private" t="m"><m n="memblock" c="container"><a n="@sticky:10003" t="m"><m n="memblock" c="container"><a n="skip" t="i">1</a>
</m>
</a>
</m>
</a>
<a n="qualifier" t="s"></a>
<a n="size" t="i">0</a>
<a n="SizeOnFocus" t="i">0</a>
<a n="unit" t="s"></a>
<a n="value" t="s">none</a>
<a n="value_disabled" t="m"><m n="memblock" c="vector"><vdata k="4" t="byte" rank="1" dimsize0="4" Transfer-Encoding="zlib base64">
eAFjYGBgAAAABAAB
</vdata><a n="factor" t="f">1.0</a>
</m>
</a>
<a n="values" t="m"><m n="memblock" c="vector" t="string" k="4"><vdata k="4" t="string" l0="0" l1="1" l2="2" l3="3" Transfer-Encoding="zlib base64">
eAHLy89L/Z9elJnyv7ikKLMgtfh/cX4OkAcAl/MMeA==
</vdata></m>
</a>
<a n="@sticky:10003" t="m"><m n="memblock" c="container"><a n="attr" t="m"><m n="memblock" c="container"><a n="class" t="s">input</a>
</m>
</a>
<a n="docID" t="s"></a>
<a n="insertmode" t="s">replace</a>
<a n="is_root" t="i">0</a>
<a n="skip" t="i">1</a>
<a n="target" t="m"><m n="memblock" c="container"><a n="target" t="s">value</a>
<a n="upCount" t="i">0</a>
</m>
</a>
<a n="ui" t="s">input</a>
<a n="uiclass" t="s">menu</a>
<a n="uirowmode" t="i">0</a>
</m>
</a>
</m>
</a>
<a n="@sticky:10003" t="m"><m n="memblock" c="container"><a n="AllowReorder" t="i">0</a>
<a n="attr" t="m"><m n="memblock" c="container"><a n="class" t="s">container</a>
<a n="style" t="s">width:0</a>
</m>
</a>
<a n="docID" t="s"></a>
<a n="insertmode" t="s">simple</a>
<a n="is_root" t="i">0</a>
<a n="skip" t="i">0</a>
<a n="tabulate" t="i">1</a>
<a n="ui" t="s">container</a>
<a n="uiclass" t="s">container</a>
</m>
</a>
</m>
</a>
<a n="Render_ScaleBar_ScaleBar" t="m"><m n="memblock" c="container"><a n="@isordered" t="i">1</a>
<a n="ScaleBar" t="m"><m n="memblock" c="container"><a n="autosubmit" t="s"></a>
<a n="callback" t="m"><m n="memblock" c="container"><a n="@isordered" t="i">1</a>
<a n="ReloadFrames" t="m"><m n="memblock" c="container"><a n="closure" t="m"><m n="memblock" c="closure"><a n="@context" t="s">&lt;AcapellaUserInterface||UI/imageviewmethods.proc&gt;</a>
<a n="@modulename" t="s">UI::_CIV_CB__SetScaleBar</a>
<a n="@bound" t="m"><m n="memblock" c="container"></m>
</a>
<a n="@suppresswarnings" t="i">0</a>
</m>
</a>
<a n="data" t="m"><m n="memblock" c="container"></m>
</a>
</m>
</a>
<a n="@sticky:10003" t="m"><m n="memblock" c="container"><a n="skip" t="i">1</a>
</m>
</a>
</m>
</a>
<a n="CallbackList" t="m"><m n="memblock" c="XmlNode" t="elem"><CallbackList><Callback label="ReloadFrames" title="ReloadFrames" trigger="onchange" category="" priority="0" disabled="0" /></CallbackList></m>
</a>
<a n="defaultValue" t="s"></a>
<a n="description" t="s"></a>
<a n="disabled" t="i">0</a>
<a n="highlight" t="s"></a>
<a n="inputtype" t="s">s</a>
<a n="label" t="s">Show Scale</a>
<a n="label_style" t="m"><m n="memblock" c="vector" t="string" k="5"><vdata k="5" t="string" l0="0" Transfer-Encoding="zlib base64">
eAHLyy/KTcz5/48BAgE8qweB
</vdata></m>
</a>
<a n="labels" t="m"><m n="memblock" c="vector" t="string" k="5"><vdata k="5" t="string" l0="0" l1="1" l2="2" l3="3" l4="4" Transfer-Encoding="zlib base64">
eAHzy89L/e+UX1KSn6vgk5pW8j8kvwDBCMpMzyiBSUM4ABF1FW4=
</vdata></m>
</a>
<a n="private" t="m"><m n="memblock" c="container"><a n="@sticky:10003" t="m"><m n="memblock" c="container"><a n="skip" t="i">1</a>
</m>
</a>
</m>
</a>
<a n="qualifier" t="s"></a>
<a n="size" t="i">0</a>
<a n="SizeOnFocus" t="i">0</a>
<a n="unit" t="s"></a>
<a n="value" t="f">NaN</a>
<a n="value_disabled" t="m"><m n="memblock" c="vector"><vdata k="5" t="byte" rank="1" dimsize0="5" Transfer-Encoding="zlib base64">
eAFjYAACAAAFAAE=
</vdata><a n="factor" t="f">1.0</a>
</m>
</a>
<a n="values" t="m"><m n="memblock" c="vector"><vdata k="5" t="double" rank="1" dimsize0="5" Transfer-Encoding="zlib base64">
eAFjYACBH/VgCk58sIcyHSA0hwMASRYDLw==
</vdata><a n="factor" t="f">1.0</a>
</m>
</a>
<a n="@sticky:10003" t="m"><m n="memblock" c="container"><a n="attr" t="m"><m n="memblock" c="container"><a n="class" t="s">input</a>
</m>
</a>
<a n="docID" t="s"></a>
<a n="insertmode" t="s">replace</a>
<a n="is_root" t="i">0</a>
<a n="skip" t="i">0</a>
<a n="target" t="m"><m n="memblock" c="container"><a n="target" t="s">value</a>
<a n="upCount" t="i">0</a>
</m>
</a>
<a n="ui" t="s">input</a>
<a n="uiclass" t="s">menu</a>
<a n="uirowmode" t="i">0</a>
</m>
</a>
</m>
</a>
<a n="@sticky:10003" t="m"><m n="memblock" c="container"><a n="AllowReorder" t="i">0</a>
<a n="attr" t="m"><m n="memblock" c="container"><a n="class" t="s">container</a>
<a n="style" t="s">width:0</a>
</m>
</a>
<a n="docID" t="s"></a>
<a n="insertmode" t="s">simple</a>
<a n="is_root" t="i">0</a>
<a n="skip" t="i">0</a>
<a n="tabulate" t="i">1</a>
<a n="ui" t="s">container</a>
<a n="uiclass" t="s">container</a>
</m>
</a>
</m>
</a>
<a n="Frames_Images_Images" t="m"><m n="memblock" c="container"><a n="@isordered" t="i">1</a>
<a n="Sharpness" t="m"><m n="memblock" c="container"><a n="autosubmit" t="s"></a>
<a n="callback" t="m"><m n="memblock" c="container"><a n="@isordered" t="i">1</a>
<a n="ConditionalReloadFrames" t="m"><m n="memblock" c="container"><a n="closure" t="m"><m n="memblock" c="closure"><a n="@context" t="s">&lt;AcapellaUserInterface||UI/imageviewmethods.proc&gt;</a>
<a n="@modulename" t="s">UI::_CIV_CB__ReloadSharpnessFrames</a>
<a n="@bound" t="m"><m n="memblock" c="container"><a n="SplitPoint" t="i">-4</a>
</m>
</a>
<a n="@suppresswarnings" t="i">0</a>
</m>
</a>
<a n="data" t="m"><m n="memblock" c="container"></m>
</a>
</m>
</a>
<a n="@sticky:10003" t="m"><m n="memblock" c="container"><a n="skip" t="i">1</a>
</m>
</a>
</m>
</a>
<a n="CallbackList" t="m"><m n="memblock" c="XmlNode" t="elem"><CallbackList><Callback label="ConditionalReloadFrames" title="ConditionalReloadFrames" trigger="onchange" category="" priority="0" disabled="0" /></CallbackList></m>
</a>
<a n="defaultValue" t="s">1</a>
<a n="description" t="s"></a>
<a n="disabled" t="i">0</a>
<a n="highlight" t="s"></a>
<a n="inputtype" t="s">d</a>
<a n="label" t="s">Sharpness</a>
<a n="max" t="s"></a>
<a n="min" t="s"></a>
<a n="precision" t="i">3</a>
<a n="private" t="m"><m n="memblock" c="container"><a n="@sticky:10003" t="m"><m n="memblock" c="container"><a n="skip" t="i">1</a>
</m>
</a>
</m>
</a>
<a n="qualifier" t="m"><m n="memblock" c="container"><a n="autosubmit" t="s"></a>
<a n="callback" t="m"><m n="memblock" c="container"><a n="@isordered" t="i">1</a>
<a n="ReloadFrames" t="m"><m n="memblock" c="container"><a n="closure" t="m"><m n="memblock" c="closure"><a n="@context" t="s">&lt;AcapellaUserInterface||UI/imageviewmethods.proc&gt;</a>
<a n="@modulename" t="s">UI::_CIV_CB__ReloadFrames</a>
<a n="@bound" t="m"><m n="memblock" c="container"><a n="SplitPoint" t="i">-5</a>
</m>
</a>
<a n="@suppresswarnings" t="i">0</a>
</m>
</a>
<a n="data" t="m"><m n="memblock" c="container"></m>
</a>
</m>
</a>
<a n="@sticky:10003" t="m"><m n="memblock" c="container"><a n="skip" t="i">1</a>
</m>
</a>
</m>
</a>
<a n="CallbackList" t="m"><m n="memblock" c="XmlNode" t="elem"><CallbackList><Callback label="ReloadFrames" title="ReloadFrames" trigger="onchange" category="" priority="0" disabled="0" /></CallbackList></m>
</a>
<a n="defaultValue" t="s">true</a>
<a n="description" t="s"></a>
<a n="disabled" t="i">0</a>
<a n="highlight" t="s"></a>
<a n="inputtype" t="s">b</a>
<a n="label" t="s">Apply Sharpness</a>
<a n="max" t="s"></a>
<a n="min" t="s"></a>
<a n="precision" t="i">3</a>
<a n="private" t="m"><m n="memblock" c="container"><a n="@sticky:10003" t="m"><m n="memblock" c="container"><a n="skip" t="i">1</a>
</m>
</a>
</m>
</a>
<a n="qualifier" t="s"></a>
<a n="step" t="s"></a>
<a n="unit" t="s"></a>
<a n="value" t="s">true</a>
<a n="@sticky:10003" t="m"><m n="memblock" c="container"><a n="attr" t="m"><m n="memblock" c="container"><a n="class" t="s">input</a>
</m>
</a>
<a n="docID" t="s"></a>
<a n="insertmode" t="s">replace</a>
<a n="is_root" t="i">0</a>
<a n="showMinMax" t="i">0</a>
<a n="showValue" t="i">0</a>
<a n="skip" t="i">0</a>
<a n="target" t="m"><m n="memblock" c="container"><a n="target" t="s">value</a>
<a n="upCount" t="i">0</a>
</m>
</a>
<a n="ui" t="s">input</a>
<a n="uiclass" t="s">text</a>
<a n="uirowmode" t="i">0</a>
</m>
</a>
</m>
</a>
<a n="step" t="s"></a>
<a n="unit" t="s"></a>
<a n="value" t="s">1</a>
<a n="@sticky:10003" t="m"><m n="memblock" c="container"><a n="attr" t="m"><m n="memblock" c="container"><a n="class" t="s">input</a>
</m>
</a>
<a n="docID" t="s"></a>
<a n="insertmode" t="s">replace</a>
<a n="is_root" t="i">0</a>
<a n="showMinMax" t="i">0</a>
<a n="showValue" t="i">0</a>
<a n="skip" t="i">0</a>
<a n="target" t="m"><m n="memblock" c="container"><a n="target" t="s">value</a>
<a n="upCount" t="i">0</a>
</m>
</a>
<a n="ui" t="s">input</a>
<a n="uiclass" t="s">text</a>
<a n="uirowmode" t="i">0</a>
</m>
</a>
</m>
</a>
<a n="@sticky:10003" t="m"><m n="memblock" c="container"><a n="AllowReorder" t="i">0</a>
<a n="attr" t="m"><m n="memblock" c="container"><a n="class" t="s">container</a>
<a n="style" t="s">width:0</a>
</m>
</a>
<a n="docID" t="s"></a>
<a n="insertmode" t="s">simple</a>
<a n="is_root" t="i">0</a>
<a n="skip" t="i">0</a>
<a n="tabulate" t="i">1</a>
<a n="ui" t="s">container</a>
<a n="uiclass" t="s">container</a>
</m>
</a>
</m>
</a>
<a n="Render_Stencils_Stencils" t="m"><m n="memblock" c="container"><a n="rainbowsize" t="m"><m n="memblock" c="container"><a n="value" t="f">10.0</a>
<a n="@sticky:10003" t="m"><m n="memblock" c="container"><a n="skip" t="i">1</a>
</m>
</a>
</m>
</a>
</m>
</a>
<a n="@sticky:10003" t="m"><m n="memblock" c="container"><a n="AllowReorder" t="i">0</a>
<a n="attr" t="m"><m n="memblock" c="container"><a n="class" t="s">container</a>
<a n="style" t="s"></a>
</m>
</a>
<a n="docID" t="s"></a>
<a n="insertmode" t="s">simple</a>
<a n="is_root" t="i">0</a>
<a n="skip" t="i">0</a>
<a n="tabulate" t="i">1</a>
<a n="ui" t="s">container</a>
<a n="uiclass" t="s">container</a>
</m>
</a>
</m>
</a>
<a n="general_title" t="s">General controls</a>
<a n="image_groups" t="m"><m n="memblock" c="XmlNode" t="elem"><Groups><Group no="0" title="Channels"><open>1</open><Members><Member no="0" /><Member no="1" /><Member no="2" /><Member no="3" /><Member no="4" /><Member no="5" /><Member no="6" /><Member no="7" /><Member no="8" /></Members></Group></Groups></m>
</a>
<a n="image_title" t="s">Channels</a>
<a n="images" t="m"><m n="memblock" c="container"><a n="autocontrast" t="m"><m n="memblock" c="vector"><vdata k="9" t="signed char" rank="1" dimsize0="9" Transfer-Encoding="zlib base64">
eAFjZIQCAAA2AAo=
</vdata><a n="factor" t="f">1.0</a>
</m>
</a>
<a n="color" t="m"><m n="memblock" c="vector" t="string" k="9"><vdata k="9" t="string" l0="0" Transfer-Encoding="zlib base64">
eAFzL0qs/P+PARUCAHbkCoM=
</vdata></m>
</a>
<a n="default_color" t="m"><m n="memblock" c="vector" t="string" k="9"><vdata k="9" t="string" l0="0" Transfer-Encoding="zlib base64">
eAFzL0qs/P+PARUCAHbkCoM=
</vdata></m>
</a>
<a n="flag" t="m"><m n="memblock" c="vector"><vdata k="9" t="signed char" rank="1" dimsize0="9" Transfer-Encoding="zlib base64">
eAFjZGBkZAABAAAfAAQ=
</vdata><a n="factor" t="f">1.0</a>
</m>
</a>
<a n="label" t="m"><m n="memblock" c="vector" t="string" k="9"><vdata k="9" t="string" l0="0" l1="1" l2="2" l3="3" l4="4" l5="5" Transfer-Encoding="zlib base64">
eAFzKspMzyhJy0zNSfnvnJGTX5SZX5BRmfPf1d0t4H+uc0ZqUVHl/4CcxLxUBd/E
AgUnJOUIUWSNCFGwEQguzDD3xNLi4szEPIXg3Pz8kozUlP8AWQg2qA==
</vdata></m>
</a>
<a n="open" t="m"><m n="memblock" c="vector"><vdata k="9" t="signed char" rank="1" dimsize0="9" Transfer-Encoding="zlib base64">
eAFjYIACAAAJAAE=
</vdata><a n="factor" t="f">1.0</a>
</m>
</a>
<a n="xfmid" t="m"><m n="memblock" c="vector"><vdata k="9" t="double" rank="1" dimsize0="9" Transfer-Encoding="zlib base64">
eAEBSAC3/807f2aeoNY/Twr+OPVZ3T8mOF4invy4P5AH3ARW1Lw/T5QrGGSF2D8B
AeCQYW3YP07u6nyby9o/dB7PxcuU3T/+7ymAB7TdP+vcI/E=
</vdata><a n="factor" t="f">1.0</a>
</m>
</a>
<a n="xmax" t="m"><m n="memblock" c="vector"><vdata k="9" t="double" rank="1" dimsize0="9" Transfer-Encoding="zlib base64">
eAGbOXPmzM7tHxwWXt4YmPHppkPMIo+erHP3HO71SUvdOXHbgYGBYcGx1cbI9AGO
OBsQv6GR3QFEH7gif9MBAOrDHUQ=
</vdata><a n="factor" t="f">1.0</a>
</m>
</a>
<a n="xmin" t="m"><m n="memblock" c="vector"><vdata k="9" t="double" rank="1" dimsize0="9" Transfer-Encoding="zlib base64">
eAFjYICAGeLdk18/LXAQurTu9s6uJAfuiRafPl1McgDKHlBI5AXRC1og9AOVM2A+
Q7ALH1h+fmiRAwBFfBWT
</vdata><a n="factor" t="f">1.0</a>
</m>
</a>
<a n="ymax" t="m"><m n="memblock" c="vector"><vdata k="9" t="double" rank="1" dimsize0="9" Transfer-Encoding="zlib base64">
eAFjYACBD/ZgigIaAGhOCqg=
</vdata><a n="factor" t="f">1.0</a>
</m>
</a>
<a n="ymid" t="m"><m n="memblock" c="vector"><vdata k="9" t="double" rank="1" dimsize0="9" Transfer-Encoding="zlib base64">
eAFjYACBB/ZgigIaAFUuChg=
</vdata><a n="factor" t="f">1.0</a>
</m>
</a>
<a n="ymin" t="m"><m n="memblock" c="vector"><vdata k="9" t="double" rank="1" dimsize0="9" Transfer-Encoding="zlib base64">
eAFjYKAOAAAASAAB
</vdata><a n="factor" t="f">1.0</a>
</m>
</a>
</m>
</a>
<a n="stencil_groups" t="m"><m n="memblock" c="XmlNode" t="elem"><Groups><Group no="0" title="Regions"><open>1</open><Members><Member no="0" /><Member no="1" /><Member no="2" /></Members></Group><Group no="1" title="Overlays"><open>1</open><Members><Member no="3" /></Members></Group></Groups></m>
</a>
<a n="stencil_title" t="s">Regions</a>
<a n="stencils" t="m"><m n="memblock" c="container"><a n="class" t="m"><m n="memblock" c="vector" t="string" k="3"><vdata k="3" t="string" Transfer-Encoding="zlib base64">
eAH7//8/AAX9Av4=
</vdata></m>
</a>
<a n="color" t="m"><m n="memblock" c="vector" t="string" k="3"><vdata k="3" t="string" l0="0" l1="1" l2="2" Transfer-Encoding="zlib base64">
eAFLzs/JLypOLXEoSszMS8ov/59elJqa978oNeU/AKY+DOc=
</vdata></m>
</a>
<a n="default_color" t="m"><m n="memblock" c="vector" t="string" k="3"><vdata k="3" t="string" l0="0" l1="1" l2="2" Transfer-Encoding="zlib base64">
eAFLzs/JLypOLXEoSszMS8ov/59elJqa978oNeU/AKY+DOc=
</vdata></m>
</a>
<a n="flag" t="m"><m n="memblock" c="vector"><vdata k="3" t="byte" rank="1" dimsize0="3" Transfer-Encoding="zlib base64">
eAFjYGQEAAAGAAM=
</vdata><a n="factor" t="f">1.0</a>
</m>
</a>
<a n="label" t="m"><m n="memblock" c="vector" t="string" k="3"><vdata k="3" t="string" l0="0" l1="1" l2="2" Transfer-Encoding="zlib base64">
eAFzTs3J+R+cmpOaXJKaouCflAVkFP93ySxOTixKQRIBAFcOEP4=
</vdata></m>
</a>
<a n="open" t="m"><m n="memblock" c="vector"><vdata k="3" t="byte" rank="1" dimsize0="3" Transfer-Encoding="zlib base64">
eAFjYGQEAAAGAAM=
</vdata><a n="factor" t="f">1.0</a>
</m>
</a>
<a n="priority" t="m"><m n="memblock" c="vector"><vdata k="3" t="byte" rank="1" dimsize0="3" Transfer-Encoding="zlib base64">
eAFjYGAAAAADAAE=
</vdata><a n="factor" t="f">1.0</a>
</m>
</a>
<a n="style" t="m"><m n="memblock" c="vector" t="string" k="3"><vdata k="3" t="string" l0="0" l1="1" Transfer-Encoding="zlib base64">
eAFzyk+p/O+UX5SSWvT/HyMAMSEG6g==
</vdata></m>
</a>
</m>
</a>
<a n="tracker" t="m"><m n="memblock" c="container"><a n="color" t="m"><m n="memblock" c="vector" t="string" k="9"><vdata k="9" t="string" l0="0" Transfer-Encoding="zlib base64">
eAFzL0qs/P+PARUCAHbkCoM=
</vdata></m>
</a>
<a n="@sticky:10003" t="m"><m n="memblock" c="container"><a n="skip" t="i">1</a>
</m>
</a>
</m>
</a>
</m>
</a>
<a n="TableRefString" t="m"><m n="memblock" c="vector" t="string" k="1"><vdata k="1" t="string" l0="0" Transfer-Encoding="zlib base64">
eAElzEsKgDAMANEb5RQquLLgwqWENmAhmpKP19ei6zfMeCMHepVrQEdIKplKKBms
xJQ9SQv+HJbwFm6wHdKFmG2fRGfmMNc/Kf1Rnc7nBeCqIw4=
</vdata></m>
</a>
<a n="DefaultStencilControls" t="m"><m n="memblock" c="container"><a n="color" t="m"><m n="memblock" c="vector" t="string" k="3"><vdata k="3" t="string" l0="0" l1="1" l2="2" Transfer-Encoding="zlib base64">
eAFLzs/JLypOLXEoSszMS8ov/59elJqa978oNeU/AKY+DOc=
</vdata></m>
</a>
<a n="flag" t="m"><m n="memblock" c="vector"><vdata k="3" t="byte" rank="1" dimsize0="3" Transfer-Encoding="zlib base64">
eAFjYGQEAAAGAAM=
</vdata><a n="factor" t="f">1.0</a>
</m>
</a>
<a n="style" t="m"><m n="memblock" c="vector" t="string" k="3"><vdata k="3" t="string" l0="0" l1="1" Transfer-Encoding="zlib base64">
eAFzyk+p/J8EIv4xAgAmJAY6
</vdata></m>
</a>
<a n="@sticky:10003" t="m"><m n="memblock" c="container"><a n="DefaultColor" t="s">green</a>
<a n="DefaultStyle" t="s">body</a>
<a n="last_standardvalues" t="m"><m n="memblock" c="container"><a n="@isordered" t="i">1</a>
<a n="@Selected@20Objects" t="m"><m n="memblock" c="container"><a n="color" t="s">colorset@rainbow</a>
<a n="style" t="s">Body</a>
</m>
</a>
<a n="@Discarded@20Objects" t="m"><m n="memblock" c="container"><a n="color" t="s">colorset@rainbow</a>
<a n="style" t="s">Body</a>
</m>
</a>
</m>
</a>
<a n="NonDefaultStyle" t="s">Body</a>
</m>
</a>
</m>
</a>
<a n="current_frame" t="s">0</a>
<a n="cRenderSettings" t="m"><m n="memblock" c="container"><a n="Render" t="m"><m n="memblock" c="container"><a n="Colormode_ColorTranslator" t="m"><m n="memblock" c="container"><a n="Colormode" t="s">WeightedAverage:Extended</a>
<a n="methodclass" t="s">Colormode</a>
<a n="pluginclass" t="s">Render</a>
</m>
</a>
<a n="Images_Images" t="m"><m n="memblock" c="container"><a n="colormode" t="s">WeightedAverage</a>
<a n="methodclass" t="s">Images</a>
<a n="palette" t="s">Extended</a>
<a n="pluginclass" t="s">Render</a>
</m>
</a>
<a n="OverlapControl_OverlapControl" t="m"><m n="memblock" c="container"><a n="methodclass" t="s">OverlapControl</a>
<a n="Overlapmode" t="s">none</a>
<a n="pluginclass" t="s">Render</a>
</m>
</a>
<a n="ScaleBar_ScaleBar" t="m"><m n="memblock" c="container"><a n="methodclass" t="s">ScaleBar</a>
<a n="pluginclass" t="s">Render</a>
<a n="ScaleBar" t="f">NaN</a>
</m>
</a>
<a n="Stencils_Stencils" t="m"><m n="memblock" c="container"><a n="color" t="m"><m n="memblock" c="vector" t="string" k="4"><vdata k="4" t="string" l0="0" l1="1" l2="2" l3="3" Transfer-Encoding="zlib base64">
eAFLzs/JLypOLXEoSszMS8ov/59elJqa978oNeW/spubpbGB438AFiUPcg==
</vdata></m>
</a>
<a n="flag" t="m"><m n="memblock" c="vector"><vdata k="4" t="byte" rank="1" dimsize0="4" Transfer-Encoding="zlib base64">
eAFjYGRkBAAACgAE
</vdata><a n="factor" t="f">1.0</a>
</m>
</a>
<a n="methodclass" t="s">Stencils</a>
<a n="pluginclass" t="s">Render</a>
<a n="rainbowsize" t="f">10.0</a>
<a n="style" t="m"><m n="memblock" c="vector" t="string" k="4"><vdata k="4" t="string" l0="0" l1="1" l2="3" Transfer-Encoding="zlib base64">
eAFzyk+p/O+UX5SSWvT/H2Nxfk5myn8AZCwKBA==
</vdata></m>
</a>
</m>
</a>
</m>
</a>
</m>
</a>
<a n="Frames" t="m"><m n="memblock" c="container"><a n="@isordered" t="i">1</a>
<a n="Population" t="m"><m n="memblock" c="container"><a n="@isordered" t="i">1</a>
<a n="FrameLabel" t="s">Population</a>
<a n="FrameItemName" t="s">Population</a>
<a n="Images_RefString" t="s">Images=AAL::GetValidImages().v_images;</a>
<a n="Stencils_RefString" t="s">Stencils=AAL::GetImageViewStencils(ListRefString).v_stencils;</a>
<a n="Type" t="s">Standard</a>
<a n="ListRefString" t="s">EvaluationData.Procedures.SelectPopulation.Outputs.Wholecells_ForIllustration.dataitem</a>
</m>
</a>
</m>
</a>
<a n="@sticky:10003" t="m"><m n="memblock" c="container"><a n="__version" t="f">3.0</a>
</m>
</a>
</m>
</a>
<a n="FilteredSelectPopulation" t="m"><m n="memblock" c="container"><a n="@isordered" t="i">1</a>
<a n="TabLabel" t="s">Complete PP</a>
<a n="TabItemName" t="s">FilteredSelectPopulation</a>
<a n="TabTitle" t="s">Population: Complete PP</a>
<a n="Skip" t="i">0</a>
<a n="UIclass" t="s">sticky</a>
<a n="NewDefaultChannel" t="m"><m n="memblock" c="vector" t="string" k="1"><vdata k="1" t="string" l0="0" Transfer-Encoding="zlib base64">
eAFzKspMzyhJy0zNSfkPAB8/BWQ=
</vdata></m>
</a>
<a n="NewDefaultStencil" t="m"><m n="memblock" c="vector" t="string" k="1"><vdata k="1" t="string" l0="0" Transfer-Encoding="zlib base64">
eAFzTs3J+Q8ABgMCgA==
</vdata></m>
</a>
<a n="Type" t="s">Standard</a>
<a n="OKButtons" t="i">0</a>
<a n="TableLabel" t="m"><m n="memblock" c="vector" t="string" k="1"><vdata k="1" t="string" l0="0" Transfer-Encoding="zlib base64">
eAELKMovSC0qyUwtVnDOzy3ISS1JVQgI+A8AbIgJRg==
</vdata></m>
</a>
<a n="UIinsert" t="s">FeedBack.FilteredSelectPopulation</a>
<a n="UseCommonTableStencil" t="m"><m n="memblock" c="vector"><vdata k="1" t="byte" rank="1" dimsize0="1" Transfer-Encoding="zlib base64">
eAFjAAAAAQAB
</vdata><a n="factor" t="f">1.0</a>
</m>
</a>
<a n="SummaryTableOn" t="m"><m n="memblock" c="vector"><vdata k="1" t="byte" rank="1" dimsize0="1" Transfer-Encoding="zlib base64">
eAFjBAAAAgAC
</vdata><a n="factor" t="f">1.0</a>
</m>
</a>
<a n="SummaryTableLabel" t="m"><m n="memblock" c="vector" t="string" k="1"><vdata k="1" t="string" l0="0" Transfer-Encoding="zlib base64">
eAELLs3NTSyq/A8AD00D7g==
</vdata></m>
</a>
<a n="AttrTypeTable" t="m"><m n="memblock" c="vector"><vdata k="1" t="byte" rank="1" dimsize0="1" Transfer-Encoding="zlib base64">
eAFjBAAAAgAC
</vdata><a n="factor" t="f">1.0</a>
</m>
</a>
<a n="WizardImageView" t="i">0</a>
<a n="TypeofOverlays" t="s">SingleDefaultOverLay</a>
<a n="coloring_mode" t="s">WeightedAverage</a>
<a n="scopeforimages" t="s">script</a>
<a n="yFrame2Timepoint" t="i">0</a>
<a n="cnt_overlays" t="m"><m n="memblock" c="container"><a n="@isordered" t="i">1</a>
<a n="Cell" t="m"><m n="memblock" c="container"></m>
</a>
</m>
</a>
<a n="Controls" t="m"><m n="memblock" c="container"><a n="general" t="m"><m n="memblock" c="container"><a n="@isordered" t="i">1</a>
<a n="Render_Colormode_Standard" t="m"><m n="memblock" c="container"><a n="@isordered" t="i">1</a>
<a n="colormode" t="m"><m n="memblock" c="container"><a n="autosubmit" t="s"></a>
<a n="callback" t="m"><m n="memblock" c="container"><a n="@isordered" t="i">1</a>
<a n="TranslateColormode" t="m"><m n="memblock" c="container"><a n="closure" t="m"><m n="memblock" c="closure"><a n="@context" t="s">&lt;AcapellaUserInterface||UI/imageviewmethods.proc&gt;</a>
<a n="@modulename" t="s">UI::_CIV_Coloring_Setmode</a>
<a n="@bound" t="m"><m n="memblock" c="container"></m>
</a>
<a n="@suppresswarnings" t="i">0</a>
</m>
</a>
<a n="data" t="m"><m n="memblock" c="container"></m>
</a>
</m>
</a>
<a n="@sticky:10003" t="m"><m n="memblock" c="container"><a n="skip" t="i">1</a>
</m>
</a>
</m>
</a>
<a n="CallbackList" t="m"><m n="memblock" c="XmlNode" t="elem"><CallbackList><Callback label="TranslateColormode" title="ColorMode" trigger="onchange" category="" priority="0" disabled="0" /></CallbackList></m>
</a>
<a n="defaultValue" t="s"></a>
<a n="description" t="s"></a>
<a n="disabled" t="i">0</a>
<a n="highlight" t="s"></a>
<a n="inputtype" t="s">s</a>
<a n="label" t="s">Coloring</a>
<a n="label_style" t="m"><m n="memblock" c="vector" t="string" k="3"><vdata k="3" t="string" l0="0" Transfer-Encoding="zlib base64">
eAHLyy/KTcz5/4/hHwMAIKMFhQ==
</vdata></m>
</a>
<a n="labels" t="m"><m n="memblock" c="vector" t="string" k="3"><vdata k="3" t="string" l0="0" l1="1" l2="2" Transfer-Encoding="zlib base64">
eAELLknMS0ksSvnvmpeRmJecmvLfIzM9IweIS/4DALJdDN0=
</vdata></m>
</a>
<a n="private" t="m"><m n="memblock" c="container"><a n="@sticky:10003" t="m"><m n="memblock" c="container"><a n="skip" t="i">1</a>
</m>
</a>
</m>
</a>
<a n="qualifier" t="s"></a>
<a n="size" t="i">0</a>
<a n="SizeOnFocus" t="i">0</a>
<a n="unit" t="s"></a>
<a n="value" t="s">WeightedAverage:Extended</a>
<a n="value_disabled" t="m"><m n="memblock" c="vector"><vdata k="3" t="byte" rank="1" dimsize0="3" Transfer-Encoding="zlib base64">
eAFjYGAAAAADAAE=
</vdata><a n="factor" t="f">1.0</a>
</m>
</a>
<a n="values" t="m"><m n="memblock" c="vector" t="string" k="3"><vdata k="3" t="string" l0="0" l1="1" l2="2" Transfer-Encoding="zlib base64">
eAHzTawIS8wpTbUKyEnMzPsfnpqZnlGSmuJYllqUmI5L1LWiJDUvJTXlPwAb/hnA

</vdata></m>
</a>
<a n="@sticky:10003" t="m"><m n="memblock" c="container"><a n="attr" t="m"><m n="memblock" c="container"><a n="class" t="s">input</a>
</m>
</a>
<a n="docID" t="s"></a>
<a n="insertmode" t="s">replace</a>
<a n="is_root" t="i">0</a>
<a n="skip" t="i">0</a>
<a n="target" t="m"><m n="memblock" c="container"><a n="target" t="s">value</a>
<a n="upCount" t="i">0</a>
</m>
</a>
<a n="ui" t="s">input</a>
<a n="uiclass" t="s">menu</a>
<a n="uirowmode" t="i">0</a>
</m>
</a>
</m>
</a>
<a n="@sticky:10003" t="m"><m n="memblock" c="container"><a n="AllowReorder" t="i">0</a>
<a n="attr" t="m"><m n="memblock" c="container"><a n="class" t="s">container</a>
<a n="style" t="s">width:0</a>
</m>
</a>
<a n="docID" t="s"></a>
<a n="insertmode" t="s">simple</a>
<a n="is_root" t="i">0</a>
<a n="skip" t="i">0</a>
<a n="tabulate" t="i">1</a>
<a n="ui" t="s">container</a>
<a n="uiclass" t="s">container</a>
</m>
</a>
</m>
</a>
<a n="Render_Labels_Labels" t="m"><m n="memblock" c="container"><a n="@sticky:10003" t="m"><m n="memblock" c="container"><a n="skip" t="i">1</a>
</m>
</a>
</m>
</a>
<a n="Render_Images_Images" t="m"><m n="memblock" c="container"><a n="@isordered" t="i">1</a>
<a n="colormode" t="m"><m n="memblock" c="container"><a n="autosubmit" t="s"></a>
<a n="callback" t="m"><m n="memblock" c="container"><a n="@isordered" t="i">1</a>
<a n="ReloadFrames" t="m"><m n="memblock" c="container"><a n="closure" t="m"><m n="memblock" c="closure"><a n="@context" t="s">&lt;AcapellaUserInterface||UI/imageviewmethods.proc&gt;</a>
<a n="@modulename" t="s">UI::_CIV_CB_Render_Images_SwitchMode</a>
<a n="@bound" t="m"><m n="memblock" c="container"></m>
</a>
<a n="@suppresswarnings" t="i">0</a>
</m>
</a>
<a n="data" t="m"><m n="memblock" c="container"></m>
</a>
</m>
</a>
<a n="@sticky:10003" t="m"><m n="memblock" c="container"><a n="skip" t="i">1</a>
</m>
</a>
</m>
</a>
<a n="CallbackList" t="m"><m n="memblock" c="XmlNode" t="elem"><CallbackList><Callback label="ReloadFrames" title="ColoringMode" trigger="onchange" category="" priority="0" disabled="0" /></CallbackList></m>
</a>
<a n="defaultValue" t="s"></a>
<a n="description" t="s"></a>
<a n="disabled" t="i">0</a>
<a n="highlight" t="s"></a>
<a n="inputtype" t="s">s</a>
<a n="label" t="s">Coloring mode</a>
<a n="label_style" t="m"><m n="memblock" c="vector" t="string" k="3"><vdata k="3" t="string" l0="0" Transfer-Encoding="zlib base64">
eAHLyy/KTcz5/4/hHwMAIKMFhQ==
</vdata></m>
</a>
<a n="labels" t="m"><m n="memblock" c="vector" t="string" k="3"><vdata k="3" t="string" l0="0" l1="1" l2="2" Transfer-Encoding="zlib base64">
eAFzTEksKMksS/3vllmRmvI/KDW9NCexSME5Pye/6D8AvyMNDQ==
</vdata></m>
</a>
<a n="private" t="m"><m n="memblock" c="container"><a n="@sticky:10003" t="m"><m n="memblock" c="container"><a n="skip" t="i">1</a>
</m>
</a>
</m>
</a>
<a n="qualifier" t="s"></a>
<a n="size" t="i">0</a>
<a n="SizeOnFocus" t="i">0</a>
<a n="unit" t="s"></a>
<a n="value" t="s">WeightedAverage</a>
<a n="value_disabled" t="m"><m n="memblock" c="vector"><vdata k="3" t="byte" rank="1" dimsize0="3" Transfer-Encoding="zlib base64">
eAFjYGAAAAADAAE=
</vdata><a n="factor" t="f">1.0</a>
</m>
</a>
<a n="values" t="m"><m n="memblock" c="vector" t="string" k="3"><vdata k="3" t="string" l0="0" l1="1" l2="2" Transfer-Encoding="zlib base64">
eAELT81MzyhJTXEsSy1KTE/9H1ya+983sSIsMac09T8AuiwNQg==
</vdata></m>
</a>
<a n="@sticky:10003" t="m"><m n="memblock" c="container"><a n="attr" t="m"><m n="memblock" c="container"><a n="class" t="s">input</a>
</m>
</a>
<a n="docID" t="s"></a>
<a n="insertmode" t="s">replace</a>
<a n="is_root" t="i">0</a>
<a n="skip" t="i">1</a>
<a n="target" t="m"><m n="memblock" c="container"><a n="target" t="s">value</a>
<a n="upCount" t="i">0</a>
</m>
</a>
<a n="ui" t="s">input</a>
<a n="uiclass" t="s">menu</a>
<a n="uirowmode" t="i">0</a>
</m>
</a>
</m>
</a>
<a n="palette" t="m"><m n="memblock" c="container"><a n="autosubmit" t="s"></a>
<a n="callback" t="m"><m n="memblock" c="container"><a n="@isordered" t="i">1</a>
<a n="ReloadFrames" t="m"><m n="memblock" c="container"><a n="closure" t="m"><m n="memblock" c="closure"><a n="@context" t="s">&lt;AcapellaUserInterface||UI/imageviewmethods.proc&gt;</a>
<a n="@modulename" t="s">UI::_CIV_CB_Render_Images_SwitchMode</a>
<a n="@bound" t="m"><m n="memblock" c="container"></m>
</a>
<a n="@suppresswarnings" t="i">0</a>
</m>
</a>
<a n="data" t="m"><m n="memblock" c="container"></m>
</a>
</m>
</a>
<a n="@sticky:10003" t="m"><m n="memblock" c="container"><a n="skip" t="i">1</a>
</m>
</a>
</m>
</a>
<a n="CallbackList" t="m"><m n="memblock" c="XmlNode" t="elem"><CallbackList><Callback label="ReloadFrames" title="Palette" trigger="onchange" category="" priority="0" disabled="0" /></CallbackList></m>
</a>
<a n="defaultValue" t="s"></a>
<a n="description" t="s"></a>
<a n="disabled" t="i">0</a>
<a n="highlight" t="s"></a>
<a n="inputtype" t="s">s</a>
<a n="label" t="s">Color palette</a>
<a n="label_style" t="m"><m n="memblock" c="vector" t="string" k="2"><vdata k="2" t="string" l0="0" Transfer-Encoding="zlib base64">
eAHLyy/KTcz5/48BABWZBIc=
</vdata></m>
</a>
<a n="labels" t="m"><m n="memblock" c="vector" t="string" k="2"><vdata k="2" t="string" l0="0" l1="1" Transfer-Encoding="zlib base64">
eAFzrShJzUtJTfkfnJlbkJP6HwA7bAea
</vdata></m>
</a>
<a n="private" t="m"><m n="memblock" c="container"><a n="@sticky:10003" t="m"><m n="memblock" c="container"><a n="skip" t="i">1</a>
</m>
</a>
</m>
</a>
<a n="qualifier" t="s"></a>
<a n="size" t="i">0</a>
<a n="SizeOnFocus" t="i">0</a>
<a n="unit" t="s"></a>
<a n="value" t="s">Extended</a>
<a n="value_disabled" t="m"><m n="memblock" c="vector"><vdata k="2" t="byte" rank="1" dimsize0="2" Transfer-Encoding="zlib base64">
eAFjYAAAAAIAAQ==
</vdata><a n="factor" t="f">1.0</a>
</m>
</a>
<a n="values" t="m"><m n="memblock" c="vector" t="string" k="2"><vdata k="2" t="string" l0="0" l1="1" Transfer-Encoding="zlib base64">
eAFzrShJzUtJTfkfkJOYmfcfADQoByQ=
</vdata></m>
</a>
<a n="@sticky:10003" t="m"><m n="memblock" c="container"><a n="attr" t="m"><m n="memblock" c="container"><a n="class" t="s">input</a>
</m>
</a>
<a n="docID" t="s"></a>
<a n="insertmode" t="s">replace</a>
<a n="is_root" t="i">0</a>
<a n="skip" t="i">1</a>
<a n="target" t="m"><m n="memblock" c="container"><a n="target" t="s">value</a>
<a n="upCount" t="i">0</a>
</m>
</a>
<a n="ui" t="s">input</a>
<a n="uiclass" t="s">menu</a>
<a n="uirowmode" t="i">0</a>
</m>
</a>
</m>
</a>
<a n="@sticky:10003" t="m"><m n="memblock" c="container"><a n="AllowReorder" t="i">0</a>
<a n="attr" t="m"><m n="memblock" c="container"><a n="class" t="s">container</a>
<a n="style" t="s">width:0</a>
</m>
</a>
<a n="docID" t="s"></a>
<a n="insertmode" t="s">simple</a>
<a n="is_root" t="i">0</a>
<a n="skip" t="i">0</a>
<a n="tabulate" t="i">1</a>
<a n="ui" t="s">container</a>
<a n="uiclass" t="s">container</a>
</m>
</a>
</m>
</a>
<a n="Render_OverlapControl_Stencils" t="m"><m n="memblock" c="container"><a n="@isordered" t="i">1</a>
<a n="overlapmode" t="m"><m n="memblock" c="container"><a n="autosubmit" t="s"></a>
<a n="callback" t="m"><m n="memblock" c="container"><a n="@isordered" t="i">1</a>
<a n="ChangeOverlapmode" t="m"><m n="memblock" c="container"><a n="closure" t="m"><m n="memblock" c="closure"><a n="@context" t="s">&lt;AcapellaUserInterface||UI/imageviewmethods.proc&gt;</a>
<a n="@modulename" t="s">UI::_CIV_CB__ReloadFrames</a>
<a n="@bound" t="m"><m n="memblock" c="container"><a n="SplitPoint" t="i">-4</a>
</m>
</a>
<a n="@suppresswarnings" t="i">0</a>
</m>
</a>
<a n="data" t="m"><m n="memblock" c="container"></m>
</a>
</m>
</a>
<a n="@sticky:10003" t="m"><m n="memblock" c="container"><a n="skip" t="i">1</a>
</m>
</a>
</m>
</a>
<a n="CallbackList" t="m"><m n="memblock" c="XmlNode" t="elem"><CallbackList><Callback label="ChangeOverlapmode" title="OverlapMode" trigger="onchange" category="" priority="0" disabled="0" /></CallbackList></m>
</a>
<a n="defaultValue" t="s">none</a>
<a n="description" t="s"></a>
<a n="disabled" t="i">0</a>
<a n="highlight" t="s"></a>
<a n="inputtype" t="s">s</a>
<a n="label" t="s">Overlap style</a>
<a n="label_style" t="m"><m n="memblock" c="vector" t="string" k="4"><vdata k="4" t="string" l0="0" Transfer-Encoding="zlib base64">
eAHLyy/KTcz5/48BBAEtqQaD
</vdata></m>
</a>
<a n="labels" t="m"><m n="memblock" c="vector" t="string" k="4"><vdata k="4" t="string" l0="0" l1="1" l2="2" l3="3" Transfer-Encoding="zlib base64">
eAHzy89L/e+ckZqcnVqUlJ9YlPI/uKQosyC1+H9wfk5myn8A7wUPLw==
</vdata></m>
</a>
<a n="private" t="m"><m n="memblock" c="container"><a n="@sticky:10003" t="m"><m n="memblock" c="container"><a n="skip" t="i">1</a>
</m>
</a>
</m>
</a>
<a n="qualifier" t="s"></a>
<a n="size" t="i">0</a>
<a n="SizeOnFocus" t="i">0</a>
<a n="unit" t="s"></a>
<a n="value" t="s">none</a>
<a n="value_disabled" t="m"><m n="memblock" c="vector"><vdata k="4" t="byte" rank="1" dimsize0="4" Transfer-Encoding="zlib base64">
eAFjYGBgAAAABAAB
</vdata><a n="factor" t="f">1.0</a>
</m>
</a>
<a n="values" t="m"><m n="memblock" c="vector" t="string" k="4"><vdata k="4" t="string" l0="0" l1="1" l2="2" l3="3" Transfer-Encoding="zlib base64">
eAHLy89L/Z9elJnyv7ikKLMgtfh/cX4OkAcAl/MMeA==
</vdata></m>
</a>
<a n="@sticky:10003" t="m"><m n="memblock" c="container"><a n="attr" t="m"><m n="memblock" c="container"><a n="class" t="s">input</a>
</m>
</a>
<a n="docID" t="s"></a>
<a n="insertmode" t="s">replace</a>
<a n="is_root" t="i">0</a>
<a n="skip" t="i">1</a>
<a n="target" t="m"><m n="memblock" c="container"><a n="target" t="s">value</a>
<a n="upCount" t="i">0</a>
</m>
</a>
<a n="ui" t="s">input</a>
<a n="uiclass" t="s">menu</a>
<a n="uirowmode" t="i">0</a>
</m>
</a>
</m>
</a>
<a n="@sticky:10003" t="m"><m n="memblock" c="container"><a n="AllowReorder" t="i">0</a>
<a n="attr" t="m"><m n="memblock" c="container"><a n="class" t="s">container</a>
<a n="style" t="s">width:0</a>
</m>
</a>
<a n="docID" t="s"></a>
<a n="insertmode" t="s">simple</a>
<a n="is_root" t="i">0</a>
<a n="skip" t="i">0</a>
<a n="tabulate" t="i">1</a>
<a n="ui" t="s">container</a>
<a n="uiclass" t="s">container</a>
</m>
</a>
</m>
</a>
<a n="Render_ScaleBar_ScaleBar" t="m"><m n="memblock" c="container"><a n="@isordered" t="i">1</a>
<a n="ScaleBar" t="m"><m n="memblock" c="container"><a n="autosubmit" t="s"></a>
<a n="callback" t="m"><m n="memblock" c="container"><a n="@isordered" t="i">1</a>
<a n="ReloadFrames" t="m"><m n="memblock" c="container"><a n="closure" t="m"><m n="memblock" c="closure"><a n="@context" t="s">&lt;AcapellaUserInterface||UI/imageviewmethods.proc&gt;</a>
<a n="@modulename" t="s">UI::_CIV_CB__SetScaleBar</a>
<a n="@bound" t="m"><m n="memblock" c="container"></m>
</a>
<a n="@suppresswarnings" t="i">0</a>
</m>
</a>
<a n="data" t="m"><m n="memblock" c="container"></m>
</a>
</m>
</a>
<a n="@sticky:10003" t="m"><m n="memblock" c="container"><a n="skip" t="i">1</a>
</m>
</a>
</m>
</a>
<a n="CallbackList" t="m"><m n="memblock" c="XmlNode" t="elem"><CallbackList><Callback label="ReloadFrames" title="ReloadFrames" trigger="onchange" category="" priority="0" disabled="0" /></CallbackList></m>
</a>
<a n="defaultValue" t="s"></a>
<a n="description" t="s"></a>
<a n="disabled" t="i">0</a>
<a n="highlight" t="s"></a>
<a n="inputtype" t="s">s</a>
<a n="label" t="s">Show Scale</a>
<a n="label_style" t="m"><m n="memblock" c="vector" t="string" k="5"><vdata k="5" t="string" l0="0" Transfer-Encoding="zlib base64">
eAHLyy/KTcz5/48BAgE8qweB
</vdata></m>
</a>
<a n="labels" t="m"><m n="memblock" c="vector" t="string" k="5"><vdata k="5" t="string" l0="0" l1="1" l2="2" l3="3" l4="4" Transfer-Encoding="zlib base64">
eAHzy89L/e+UX1KSn6vgk5pW8j8kvwDBCMpMzyiBSUM4ABF1FW4=
</vdata></m>
</a>
<a n="private" t="m"><m n="memblock" c="container"><a n="@sticky:10003" t="m"><m n="memblock" c="container"><a n="skip" t="i">1</a>
</m>
</a>
</m>
</a>
<a n="qualifier" t="s"></a>
<a n="size" t="i">0</a>
<a n="SizeOnFocus" t="i">0</a>
<a n="unit" t="s"></a>
<a n="value" t="f">NaN</a>
<a n="value_disabled" t="m"><m n="memblock" c="vector"><vdata k="5" t="byte" rank="1" dimsize0="5" Transfer-Encoding="zlib base64">
eAFjYAACAAAFAAE=
</vdata><a n="factor" t="f">1.0</a>
</m>
</a>
<a n="values" t="m"><m n="memblock" c="vector"><vdata k="5" t="double" rank="1" dimsize0="5" Transfer-Encoding="zlib base64">
eAFjYACBH/VgCk58sIcyHSA0hwMASRYDLw==
</vdata><a n="factor" t="f">1.0</a>
</m>
</a>
<a n="@sticky:10003" t="m"><m n="memblock" c="container"><a n="attr" t="m"><m n="memblock" c="container"><a n="class" t="s">input</a>
</m>
</a>
<a n="docID" t="s"></a>
<a n="insertmode" t="s">replace</a>
<a n="is_root" t="i">0</a>
<a n="skip" t="i">0</a>
<a n="target" t="m"><m n="memblock" c="container"><a n="target" t="s">value</a>
<a n="upCount" t="i">0</a>
</m>
</a>
<a n="ui" t="s">input</a>
<a n="uiclass" t="s">menu</a>
<a n="uirowmode" t="i">0</a>
</m>
</a>
</m>
</a>
<a n="@sticky:10003" t="m"><m n="memblock" c="container"><a n="AllowReorder" t="i">0</a>
<a n="attr" t="m"><m n="memblock" c="container"><a n="class" t="s">container</a>
<a n="style" t="s">width:0</a>
</m>
</a>
<a n="docID" t="s"></a>
<a n="insertmode" t="s">simple</a>
<a n="is_root" t="i">0</a>
<a n="skip" t="i">0</a>
<a n="tabulate" t="i">1</a>
<a n="ui" t="s">container</a>
<a n="uiclass" t="s">container</a>
</m>
</a>
</m>
</a>
<a n="Frames_Images_Images" t="m"><m n="memblock" c="container"><a n="@isordered" t="i">1</a>
<a n="Sharpness" t="m"><m n="memblock" c="container"><a n="autosubmit" t="s"></a>
<a n="callback" t="m"><m n="memblock" c="container"><a n="@isordered" t="i">1</a>
<a n="ConditionalReloadFrames" t="m"><m n="memblock" c="container"><a n="closure" t="m"><m n="memblock" c="closure"><a n="@context" t="s">&lt;AcapellaUserInterface||UI/imageviewmethods.proc&gt;</a>
<a n="@modulename" t="s">UI::_CIV_CB__ReloadSharpnessFrames</a>
<a n="@bound" t="m"><m n="memblock" c="container"><a n="SplitPoint" t="i">-4</a>
</m>
</a>
<a n="@suppresswarnings" t="i">0</a>
</m>
</a>
<a n="data" t="m"><m n="memblock" c="container"></m>
</a>
</m>
</a>
<a n="@sticky:10003" t="m"><m n="memblock" c="container"><a n="skip" t="i">1</a>
</m>
</a>
</m>
</a>
<a n="CallbackList" t="m"><m n="memblock" c="XmlNode" t="elem"><CallbackList><Callback label="ConditionalReloadFrames" title="ConditionalReloadFrames" trigger="onchange" category="" priority="0" disabled="0" /></CallbackList></m>
</a>
<a n="defaultValue" t="s">1</a>
<a n="description" t="s"></a>
<a n="disabled" t="i">0</a>
<a n="highlight" t="s"></a>
<a n="inputtype" t="s">d</a>
<a n="label" t="s">Sharpness</a>
<a n="max" t="s"></a>
<a n="min" t="s"></a>
<a n="precision" t="i">3</a>
<a n="private" t="m"><m n="memblock" c="container"><a n="@sticky:10003" t="m"><m n="memblock" c="container"><a n="skip" t="i">1</a>
</m>
</a>
</m>
</a>
<a n="qualifier" t="m"><m n="memblock" c="container"><a n="autosubmit" t="s"></a>
<a n="callback" t="m"><m n="memblock" c="container"><a n="@isordered" t="i">1</a>
<a n="ReloadFrames" t="m"><m n="memblock" c="container"><a n="closure" t="m"><m n="memblock" c="closure"><a n="@context" t="s">&lt;AcapellaUserInterface||UI/imageviewmethods.proc&gt;</a>
<a n="@modulename" t="s">UI::_CIV_CB__ReloadFrames</a>
<a n="@bound" t="m"><m n="memblock" c="container"><a n="SplitPoint" t="i">-5</a>
</m>
</a>
<a n="@suppresswarnings" t="i">0</a>
</m>
</a>
<a n="data" t="m"><m n="memblock" c="container"></m>
</a>
</m>
</a>
<a n="@sticky:10003" t="m"><m n="memblock" c="container"><a n="skip" t="i">1</a>
</m>
</a>
</m>
</a>
<a n="CallbackList" t="m"><m n="memblock" c="XmlNode" t="elem"><CallbackList><Callback label="ReloadFrames" title="ReloadFrames" trigger="onchange" category="" priority="0" disabled="0" /></CallbackList></m>
</a>
<a n="defaultValue" t="s">true</a>
<a n="description" t="s"></a>
<a n="disabled" t="i">0</a>
<a n="highlight" t="s"></a>
<a n="inputtype" t="s">b</a>
<a n="label" t="s">Apply Sharpness</a>
<a n="max" t="s"></a>
<a n="min" t="s"></a>
<a n="precision" t="i">3</a>
<a n="private" t="m"><m n="memblock" c="container"><a n="@sticky:10003" t="m"><m n="memblock" c="container"><a n="skip" t="i">1</a>
</m>
</a>
</m>
</a>
<a n="qualifier" t="s"></a>
<a n="step" t="s"></a>
<a n="unit" t="s"></a>
<a n="value" t="s">true</a>
<a n="@sticky:10003" t="m"><m n="memblock" c="container"><a n="attr" t="m"><m n="memblock" c="container"><a n="class" t="s">input</a>
</m>
</a>
<a n="docID" t="s"></a>
<a n="insertmode" t="s">replace</a>
<a n="is_root" t="i">0</a>
<a n="showMinMax" t="i">0</a>
<a n="showValue" t="i">0</a>
<a n="skip" t="i">0</a>
<a n="target" t="m"><m n="memblock" c="container"><a n="target" t="s">value</a>
<a n="upCount" t="i">0</a>
</m>
</a>
<a n="ui" t="s">input</a>
<a n="uiclass" t="s">text</a>
<a n="uirowmode" t="i">0</a>
</m>
</a>
</m>
</a>
<a n="step" t="s"></a>
<a n="unit" t="s"></a>
<a n="value" t="s">1</a>
<a n="@sticky:10003" t="m"><m n="memblock" c="container"><a n="attr" t="m"><m n="memblock" c="container"><a n="class" t="s">input</a>
</m>
</a>
<a n="docID" t="s"></a>
<a n="insertmode" t="s">replace</a>
<a n="is_root" t="i">0</a>
<a n="showMinMax" t="i">0</a>
<a n="showValue" t="i">0</a>
<a n="skip" t="i">0</a>
<a n="target" t="m"><m n="memblock" c="container"><a n="target" t="s">value</a>
<a n="upCount" t="i">0</a>
</m>
</a>
<a n="ui" t="s">input</a>
<a n="uiclass" t="s">text</a>
<a n="uirowmode" t="i">0</a>
</m>
</a>
</m>
</a>
<a n="@sticky:10003" t="m"><m n="memblock" c="container"><a n="AllowReorder" t="i">0</a>
<a n="attr" t="m"><m n="memblock" c="container"><a n="class" t="s">container</a>
<a n="style" t="s">width:0</a>
</m>
</a>
<a n="docID" t="s"></a>
<a n="insertmode" t="s">simple</a>
<a n="is_root" t="i">0</a>
<a n="skip" t="i">0</a>
<a n="tabulate" t="i">1</a>
<a n="ui" t="s">container</a>
<a n="uiclass" t="s">container</a>
</m>
</a>
</m>
</a>
<a n="@sticky:10003" t="m"><m n="memblock" c="container"><a n="AllowReorder" t="i">0</a>
<a n="attr" t="m"><m n="memblock" c="container"><a n="class" t="s">container</a>
<a n="style" t="s"></a>
</m>
</a>
<a n="docID" t="s"></a>
<a n="insertmode" t="s">simple</a>
<a n="is_root" t="i">0</a>
<a n="skip" t="i">0</a>
<a n="tabulate" t="i">1</a>
<a n="ui" t="s">container</a>
<a n="uiclass" t="s">container</a>
</m>
</a>
</m>
</a>
<a n="general_title" t="s">General controls</a>
<a n="image_groups" t="m"><m n="memblock" c="XmlNode" t="elem"><Groups><Group no="0" title="Channels"><open>1</open><Members><Member no="0" /><Member no="1" /><Member no="2" /><Member no="3" /><Member no="4" /><Member no="5" /><Member no="6" /><Member no="7" /><Member no="8" /></Members></Group></Groups></m>
</a>
<a n="image_title" t="s">Channels</a>
<a n="images" t="m"><m n="memblock" c="container"><a n="autocontrast" t="m"><m n="memblock" c="vector"><vdata k="9" t="signed char" rank="1" dimsize0="9" Transfer-Encoding="zlib base64">
eAFjZIQCAAA2AAo=
</vdata><a n="factor" t="f">1.0</a>
</m>
</a>
<a n="color" t="m"><m n="memblock" c="vector" t="string" k="9"><vdata k="9" t="string" l0="0" Transfer-Encoding="zlib base64">
eAFzL0qs/P+PARUCAHbkCoM=
</vdata></m>
</a>
<a n="default_color" t="m"><m n="memblock" c="vector" t="string" k="9"><vdata k="9" t="string" l0="0" Transfer-Encoding="zlib base64">
eAFzL0qs/P+PARUCAHbkCoM=
</vdata></m>
</a>
<a n="flag" t="m"><m n="memblock" c="vector"><vdata k="9" t="signed char" rank="1" dimsize0="9" Transfer-Encoding="zlib base64">
eAFjZIACAAASAAI=
</vdata><a n="factor" t="f">1.0</a>
</m>
</a>
<a n="label" t="m"><m n="memblock" c="vector" t="string" k="9"><vdata k="9" t="string" l0="0" l1="1" l2="2" l3="3" l4="4" l5="5" Transfer-Encoding="zlib base64">
eAFzKspMzyhJy0zNSfnvnJGTX5SZX5BRmfPf1d0t4H+uc0ZqUVHl/4CcxLxUBd/E
AgUnJOUIUWSNCFGwEQguzDD3xNLi4szEPIXg3Pz8kozUlP8AWQg2qA==
</vdata></m>
</a>
<a n="open" t="m"><m n="memblock" c="vector"><vdata k="9" t="signed char" rank="1" dimsize0="9" Transfer-Encoding="zlib base64">
eAFjYIACAAAJAAE=
</vdata><a n="factor" t="f">1.0</a>
</m>
</a>
<a n="xfmid" t="m"><m n="memblock" c="vector"><vdata k="9" t="double" rank="1" dimsize0="9" Transfer-Encoding="zlib base64">
eAEBSAC3/807f2aeoNY/Twr+OPVZ3T8mOF4invy4P5AH3ARW1Lw/T5QrGGSF2D8B
AeCQYW3YP07u6nyby9o/dB7PxcuU3T/+7ymAB7TdP+vcI/E=
</vdata><a n="factor" t="f">1.0</a>
</m>
</a>
<a n="xmax" t="m"><m n="memblock" c="vector"><vdata k="9" t="double" rank="1" dimsize0="9" Transfer-Encoding="zlib base64">
eAGbOXPmzM7tHxwWXt4YmPHppkPMIo+erHP3HO71SUvdOXHbgYGBYcGx1cbI9AGO
OBsQv6GR3QFEH7gif9MBAOrDHUQ=
</vdata><a n="factor" t="f">1.0</a>
</m>
</a>
<a n="xmin" t="m"><m n="memblock" c="vector"><vdata k="9" t="double" rank="1" dimsize0="9" Transfer-Encoding="zlib base64">
eAFjYICAGeLdk18/LXAQurTu9s6uJAfuiRafPl1McgDKHlBI5AXRC1og9AOVM2A+
Q7ALH1h+fmiRAwBFfBWT
</vdata><a n="factor" t="f">1.0</a>
</m>
</a>
<a n="ymax" t="m"><m n="memblock" c="vector"><vdata k="9" t="double" rank="1" dimsize0="9" Transfer-Encoding="zlib base64">
eAFjYACBD/ZgigIaAGhOCqg=
</vdata><a n="factor" t="f">1.0</a>
</m>
</a>
<a n="ymid" t="m"><m n="memblock" c="vector"><vdata k="9" t="double" rank="1" dimsize0="9" Transfer-Encoding="zlib base64">
eAFjYACBB/ZgigIaAFUuChg=
</vdata><a n="factor" t="f">1.0</a>
</m>
</a>
<a n="ymin" t="m"><m n="memblock" c="vector"><vdata k="9" t="double" rank="1" dimsize0="9" Transfer-Encoding="zlib base64">
eAFjYKAOAAAASAAB
</vdata><a n="factor" t="f">1.0</a>
</m>
</a>
</m>
</a>
<a n="stencil_groups" t="m"><m n="memblock" c="XmlNode" t="elem"><Groups><Group no="0" title="Regions"><open>1</open><Members><Member no="0" /></Members></Group><Group no="1" title="Overlays"><open>1</open><Members><Member no="1" /></Members></Group></Groups></m>
</a>
<a n="stencil_title" t="s">Regions</a>
<a n="stencils" t="m"><m n="memblock" c="container"><a n="class" t="m"><m n="memblock" c="vector" t="string" k="1"><vdata k="1" t="string" Transfer-Encoding="zlib base64">
eAH7DwABAAEA
</vdata></m>
</a>
<a n="color" t="m"><m n="memblock" c="vector" t="string" k="1"><vdata k="1" t="string" l0="0" Transfer-Encoding="zlib base64">
eAFLzs/JLypOLXEoSszMS8ov/w8AP9wHnQ==
</vdata></m>
</a>
<a n="default_color" t="m"><m n="memblock" c="vector" t="string" k="1"><vdata k="1" t="string" l0="0" Transfer-Encoding="zlib base64">
eAFLzs/JLypOLXEoSszMS8ov/w8AP9wHnQ==
</vdata></m>
</a>
<a n="flag" t="m"><m n="memblock" c="vector"><vdata k="1" t="byte" rank="1" dimsize0="1" Transfer-Encoding="zlib base64">
eAFjBAAAAgAC
</vdata><a n="factor" t="f">1.0</a>
</m>
</a>
<a n="label" t="m"><m n="memblock" c="vector" t="string" k="1"><vdata k="1" t="string" l0="0" Transfer-Encoding="zlib base64">
eAFzTs3J+Q8ABgMCgA==
</vdata></m>
</a>
<a n="open" t="m"><m n="memblock" c="vector"><vdata k="1" t="byte" rank="1" dimsize0="1" Transfer-Encoding="zlib base64">
eAFjAAAAAQAB
</vdata><a n="factor" t="f">1.0</a>
</m>
</a>
<a n="priority" t="m"><m n="memblock" c="vector"><vdata k="1" t="byte" rank="1" dimsize0="1" Transfer-Encoding="zlib base64">
eAFjAAAAAQAB
</vdata><a n="factor" t="f">1.0</a>
</m>
</a>
<a n="style" t="m"><m n="memblock" c="vector" t="string" k="1"><vdata k="1" t="string" l0="0" Transfer-Encoding="zlib base64">
eAFLyk+p/A8ABsgCrg==
</vdata></m>
</a>
</m>
</a>
<a n="tracker" t="m"><m n="memblock" c="container"><a n="color" t="m"><m n="memblock" c="vector" t="string" k="9"><vdata k="9" t="string" l0="0" Transfer-Encoding="zlib base64">
eAFzL0qs/P+PARUCAHbkCoM=
</vdata></m>
</a>
<a n="@sticky:10003" t="m"><m n="memblock" c="container"><a n="skip" t="i">1</a>
</m>
</a>
</m>
</a>
</m>
</a>
<a n="TableRefString" t="m"><m n="memblock" c="vector" t="string" k="1"><vdata k="1" t="string" l0="0" Transfer-Encoding="zlib base64">
eAEdyzEKgDAMBdAb5RLqbMHBUUL7xUA0pU28vorz4003a7CLXSM7U2qWUaKh0wJF
9mQ19Heaw2t4p/UwxQDVvu2ijoZC5cviOJ8X9OIgDA==
</vdata></m>
</a>
<a n="cIViewRelatedPopulationData" t="m"><m n="memblock" c="container"><a n="@isordered" t="i">1</a>
<a n="Cells" t="m"><m n="memblock" c="container"><a n="TabName" t="s">PopulationSelectPopulation</a>
</m>
</a>
</m>
</a>
<a n="DefaultStencilControls" t="m"><m n="memblock" c="container"><a n="color" t="m"><m n="memblock" c="vector" t="string" k="1"><vdata k="1" t="string" l0="0" Transfer-Encoding="zlib base64">
eAFLzs/JLypOLXEoSszMS8ov/w8AP9wHnQ==
</vdata></m>
</a>
<a n="flag" t="m"><m n="memblock" c="vector"><vdata k="1" t="byte" rank="1" dimsize0="1" Transfer-Encoding="zlib base64">
eAFjBAAAAgAC
</vdata><a n="factor" t="f">1.0</a>
</m>
</a>
<a n="style" t="m"><m n="memblock" c="vector" t="string" k="1"><vdata k="1" t="string" l0="0" Transfer-Encoding="zlib base64">
eAFLyk+p/A8ABsgCrg==
</vdata></m>
</a>
<a n="@sticky:10003" t="m"><m n="memblock" c="container"><a n="DefaultColor" t="s">colorset@rainbow</a>
<a n="DefaultStyle" t="s">body</a>
<a n="last_standardvalues" t="m"><m n="memblock" c="container"><a n="@isordered" t="i">1</a>
<a n="Cell" t="m"><m n="memblock" c="container"><a n="color" t="s">colorset@rainbow</a>
<a n="style" t="s">Body</a>
</m>
</a>
</m>
</a>
<a n="NonDefaultStyle" t="s">Body</a>
</m>
</a>
</m>
</a>
<a n="current_frame" t="s">0</a>
<a n="Frames" t="m"><m n="memblock" c="container"><a n="@isordered" t="i">1</a>
<a n="Filtered" t="m"><m n="memblock" c="container"><a n="@isordered" t="i">1</a>
<a n="FrameLabel" t="s">Filtered</a>
<a n="FrameItemName" t="s">Filtered</a>
<a n="Images_RefString" t="s">Images=AAL::GetValidImages().v_images;</a>
<a n="Stencils_RefString" t="s">Stencils=AAL::GetImageViewStencils(ListRefString).v_stencils;</a>
<a n="Type" t="s">Standard</a>
<a n="ListRefString" t="s">EvaluationData.Procedures.SelectPopulation.Outputs.WholeCells_filtered.dataitem</a>
</m>
</a>
</m>
</a>
<a n="@sticky:10003" t="m"><m n="memblock" c="container"><a n="__version" t="f">3.0</a>
</m>
</a>
</m>
</a>
<a n="@sticky:10003" t="m"><m n="memblock" c="container"><a n="CallBacks" t="i">0</a>
<a n="current_tab" t="s">PopulationSelectPopulation</a>
</m>
</a>
</m>
</a>
</m>
</a>
<a n="Inputs" t="m"><m n="memblock" c="container"><a n="@isordered" t="i">1</a>
<a n="WholeCells_string" t="m"><m n="memblock" c="container"><a n="DefaultValue" t="s">Cells</a>
<a n="Description" t="s">Select a population</a>
<a n="disabled" t="i">0</a>
<a n="InputComplexity" t="s">Complex</a>
<a n="InputType" t="s">s</a>
<a n="Item" t="s">WholeCells_string</a>
<a n="Label" t="s">Population</a>
<a n="ParameterType" t="s">Discrete</a>
<a n="private" t="m"><m n="memblock" c="container"><a n="PreviousValues" t="m"><m n="memblock" c="container"></m>
</a>
<a n="SelectedPopulation" t="m"><m n="memblock" c="Table"><m n="Label" c="vector" t="string" k="1"><vdata k="1" t="string" l0="0" Transfer-Encoding="zlib base64">
eAFzTs3JKf4PAAhqAvM=
</vdata></m>
<m n="ItemName" c="vector" t="string" k="1"><vdata k="1" t="string" l0="0" Transfer-Encoding="zlib base64">
eAELz8jPSXVOzckp/g8AGkYE8g==
</vdata></m>
<m n="ItemType" c="vector" t="string" k="1"><vdata k="1" t="string" l0="0" Transfer-Encoding="zlib base64">
eAFzTs3JKf4PAAhqAvM=
</vdata></m>
<m n="RefString" c="vector" t="string" k="1"><vdata k="1" t="string" l0="0" Transfer-Encoding="zlib base64">
eAENzEEKgEAIAMAf+YmtY9Sts+xKLViKq0GvL88DMz/Igd7lntARNpNKLYwGFOQa
jE6LmJ7CcrypSuY9dQ3X8AF7ChViHtAy6E7X9wN93CG+
</vdata></m>
<m n="ValidFlag" c="vector"><vdata k="1" t="byte" rank="1" dimsize0="1" Transfer-Encoding="zlib base64">
eAFjBAAAAgAC
</vdata><a n="factor" t="f">1.0</a>
</m>
<m n="OriginRef" c="vector" t="string" k="1"><vdata k="1" t="string" l0="0" Transfer-Encoding="zlib base64">
eAFzy8xLcU7NySn+DwAVBwR0
</vdata></m>
<m n="CreatedAt" c="vector" t="string" k="1"><vdata k="1" t="string" l0="0" Transfer-Encoding="zlib base64">
eAFzTsxJLs1JLEn1zS8qyMjPyU+vDCjKL0gtKslMLf4PALwEDOs=
</vdata></m>
<m n="CreatedAtNo" c="vector"><vdata k="1" t="byte" rank="1" dimsize0="1" Transfer-Encoding="zlib base64">
eAFjAQAABQAF
</vdata><a n="factor" t="f">1.0</a>
</m>
<m n="Hidden" c="vector"><vdata k="1" t="byte" rank="1" dimsize0="1" Transfer-Encoding="zlib base64">
eAFjAAAAAQAB
</vdata><a n="factor" t="f">1.0</a>
</m>
<m n="InternalIDNumber" c="vector"><vdata k="1" t="byte" rank="1" dimsize0="1" Transfer-Encoding="zlib base64">
eAFjBAAAAgAC
</vdata><a n="factor" t="f">1.0</a>
</m>
<m n="InvalidatedAtNo" c="vector"><vdata k="1" t="byte" rank="1" dimsize0="1" Transfer-Encoding="zlib base64">
eAFjAAAAAQAB
</vdata><a n="factor" t="f">1.0</a>
</m>
<m n="NewPopulation" c="vector"><vdata k="1" t="byte" rank="1" dimsize0="1" Transfer-Encoding="zlib base64">
eAFjAAAAAQAB
</vdata><a n="factor" t="f">1.0</a>
</m>
<m n="OverTakenFrom" c="vector" t="string" k="1"><vdata k="1" t="string" l0="0" Transfer-Encoding="zlib base64">
eAFzy8xLcU7NySn+DwAVBwR0
</vdata></m>
<m n="ROIlabel" c="vector" t="string" k="1"><vdata k="1" t="string" l0="0" Transfer-Encoding="zlib base64">
eAHzy89L/Q8ABloCkA==
</vdata></m>
<m n="ROIRegionLabel" c="vector" t="string" k="1"><vdata k="1" t="string" Transfer-Encoding="zlib base64">
eAH7DwABAAEA
</vdata></m>
<m n="ScaleLevel" c="vector"><vdata k="1" t="byte" rank="1" dimsize0="1" Transfer-Encoding="zlib base64">
eAFjAAAAAQAB
</vdata><a n="factor" t="f">1.0</a>
</m>
<m n="sMainChannel" c="vector" t="string" k="1"><vdata k="1" t="string" l0="0" Transfer-Encoding="zlib base64">
eAFzTywtLs5MzFMIzs3PL8lITfkPAEKDB54=
</vdata></m>
<m n="MyPopulationTypes" c="vector" t="string" k="1"><vdata k="1" t="string" l0="0" Transfer-Encoding="zlib base64">
eAHzT8pKTS4p/g8ADnADyg==
</vdata></m>
<a n="@sticky:10003" t="m"><m n="memblock" c="container"></m>
</a>
</m>
</a>
<a n="SimpleLastValue" t="m"><m n="memblock" c="container"></m>
</a>
<a n="WizardRulerOff" t="i">0</a>
</m>
</a>
<a n="ProcedureIDName" t="s">SelectPopulation</a>
<a n="skip" t="i">0</a>
<a n="SkipWizard" t="i">1</a>
<a n="UIInsert" t="s">UI.InputParameters.SelectPopulation.WholeCells_string</a>
<a n="UIPresent" t="i">1</a>
<a n="unit" t="s"></a>
<a n="v_values" t="m"><m n="memblock" c="vector" t="string" k="1"><vdata k="1" t="string" l0="0" Transfer-Encoding="zlib base64">
eAFzTs3JKf4PAAhqAvM=
</vdata></m>
</a>
<a n="value" t="s">Cells</a>
<a n="values" t="m"><m n="memblock" c="vector" t="string" k="1"><vdata k="1" t="string" l0="0" Transfer-Encoding="zlib base64">
eAFzTs3JKf4PAAhqAvM=
</vdata></m>
</a>
</m>
</a>
<a n="Method" t="m"><m n="memblock" c="container"><a n="DefaultValue" t="s">Filter by Property</a>
<a n="Description" t="s">Select a method</a>
<a n="disabled" t="i">0</a>
<a n="InputComplexity" t="s">Complex</a>
<a n="InputType" t="s">s</a>
<a n="Item" t="s">Method</a>
<a n="Label" t="s">Method</a>
<a n="ParameterType" t="s">Discrete</a>
<a n="private" t="m"><m n="memblock" c="container"><a n="PreviousValues" t="m"><m n="memblock" c="container"></m>
</a>
<a n="SimpleLastValue" t="m"><m n="memblock" c="container"></m>
</a>
<a n="WizardRulerOff" t="i">0</a>
</m>
</a>
<a n="ProcedureIDName" t="s">SelectPopulation</a>
<a n="skip" t="i">0</a>
<a n="SkipWizard" t="i">1</a>
<a n="UIInsert" t="s">UI.InputParameters.SelectPopulation.Method.title</a>
<a n="UIPresent" t="i">1</a>
<a n="unit" t="s"></a>
<a n="v_values" t="m"><m n="memblock" c="vector" t="string" k="1"><vdata k="1" t="string" l0="0" Transfer-Encoding="zlib base64">
eAFzy8wpSS1SSKpUCCjKL0gtKqn8DwBG/Afm
</vdata></m>
</a>
<a n="value" t="s">Filter by Property</a>
<a n="values" t="m"><m n="memblock" c="vector" t="string" k="4"><vdata k="4" t="string" l0="0" l1="1" l2="2" l3="3" Transfer-Encoding="zlib base64">
eAFzy8wpSS1SSKpUCCjKL0gtKqn875yfm5ufp+AGlin+75OZl5pYpOCck1hcnJmW
mVr0Pzg1JzW5BKTHN7E4+z8Anq0bzA==
</vdata></m>
</a>
</m>
</a>
<a n="Attribute1" t="m"><m n="memblock" c="container"><a n="DefaultValue" t="s">0.0</a>
<a n="Description" t="s">Define a proper value for the selection criterion</a>
<a n="disabled" t="i">0</a>
<a n="InputComplexity" t="s">Complex</a>
<a n="InputType" t="s">d</a>
<a n="Item" t="s">Attribute1</a>
<a n="Label" t="s"></a>
<a n="max" t="f">3.00000000000000018e+34</a>
<a n="min" t="f">-3.00000000000000018e+34</a>
<a n="ParameterType" t="s">Numeric</a>
<a n="private" t="m"><m n="memblock" c="container"><a n="PreviousValues" t="m"><m n="memblock" c="container"></m>
</a>
<a n="SimpleLastValue" t="m"><m n="memblock" c="container"></m>
</a>
<a n="WizardRulerOff" t="i">0</a>
</m>
</a>
<a n="ProcedureIDName" t="s">SelectPopulation</a>
<a n="qualifier" t="s"></a>
<a n="skip" t="i">0</a>
<a n="SkipWizard" t="i">0</a>
<a n="step" t="s"></a>
<a n="UIInsert" t="s">UI.InputParameters.SelectPopulation.Method.Attribute1</a>
<a n="UIPresent" t="i">1</a>
<a n="UIslider" t="s">0</a>
<a n="unit" t="s"></a>
<a n="value" t="s">0.8</a>
<a n="ValuesForScan" t="m"><m n="memblock" c="vector"><vdata k="13" t="double" rank="1" dimsize0="13" Transfer-Encoding="zlib base64">
eAEBaACX/zcawFsgQdE/kKD4Meau1T8ldQKaCBvaP3/7OnDOiN4/CmgibHh64T82
qz5XW7HjP4GVQ4ts5+U/zH9Iv30d6D/4wmSqYFTqP0Otad5xiuw/b/CFyVTB7j97
FK5H4XrwPy/dJAaBlfE/LrAzhw==
</vdata><a n="factor" t="f">1.0</a>
</m>
</a>
<a n="wizardstep" t="f">0.0691399999999999931</a>
</m>
</a>
<a n="AttributeName1" t="m"><m n="memblock" c="container"><a n="DefaultValue" t="s"></a>
<a n="Description" t="s">Property by which the filtering criterion is defined</a>
<a n="disabled" t="i">0</a>
<a n="EvalString" t="s">AAL::GetSelectedRegion(SelectedLabel=AttributeName1, RegionTable=ScalarTable| ScalarTable_1=TableForSelectedRegion, SelectedScalarRowIndex_1=SelectedRegionRowIndex)</a>
<a n="InputComplexity" t="s">Complex</a>
<a n="InputType" t="s">s</a>
<a n="Item" t="s">AttributeName1</a>
<a n="Label" t="s"></a>
<a n="ParameterType" t="s">Discrete</a>
<a n="private" t="m"><m n="memblock" c="container"><a n="FinalFilterText" t="s"> _Scalar2&gt;0.8</a>
<a n="MaxUsedNumberOfFilters" t="i">3</a>
<a n="NumberOfFilters" t="i">3</a>
<a n="PreviousValues" t="m"><m n="memblock" c="container"></m>
</a>
<a n="SimpleLastValue" t="m"><m n="memblock" c="container"></m>
</a>
<a n="vGstrings" t="m"><m n="memblock" c="vector" t="string" k="3"><vdata k="3" t="string" l0="0" l1="1" l2="2" Transfer-Encoding="zlib base64">
eAGLdzeM/x/vbgQijOP/AwAxDQaj
</vdata></m>
</a>
<a n="WizardRulerOff" t="i">0</a>
</m>
</a>
<a n="ProcedureIDName" t="s">SelectPopulation</a>
<a n="skip" t="i">0</a>
<a n="SkipWizard" t="i">0</a>
<a n="TableForSelectedRegion" t="m"><m n="memblock" c="Table"><m n="Label" c="vector" t="string" k="1"><vdata k="1" t="string" l0="0" Transfer-Encoding="zlib base64">
eAFzTs3JUQjKL81LyUstLv4PACyDBmE=
</vdata></m>
<m n="AttrType" c="vector" t="string" k="1"><vdata k="1" t="string" l0="0" Transfer-Encoding="zlib base64">
eAELTk7MSSz6DwALOQNW
</vdata></m>
<m n="ItemName" c="vector" t="string" k="1"><vdata k="1" t="string" l0="0" Transfer-Encoding="zlib base64">
eAGLD05OzEksMvoPABFMA+c=
</vdata></m>
<m n="OriginRegion" c="vector" t="string" k="1"><vdata k="1" t="string" l0="0" Transfer-Encoding="zlib base64">
eAFzTs3J+Q8ABgMCgA==
</vdata></m>
<m n="CreatedAt" c="vector" t="string" k="1"><vdata k="1" t="string" l0="0" Transfer-Encoding="zlib base64">
eAFzTsxJLs1JLEn1zS8qyMjPyU+vDCjKL0gtKslMLf4PALwEDOs=
</vdata></m>
<m n="CreatedAtNo" c="vector" t="string" k="1"><vdata k="1" t="string" l0="0" Transfer-Encoding="zlib base64">
eAEz+Q8AAWkBNA==
</vdata></m>
<m n="RegionType" c="vector" t="string" k="1"><vdata k="1" t="string" l0="0" Transfer-Encoding="zlib base64">
eAFzTs3J+Q8ABgMCgA==
</vdata></m>
<m n="PreviousLabel" c="vector" t="string" k="1"><vdata k="1" t="string" l0="0" Transfer-Encoding="zlib base64">
eAFzTs3JUQjKL81LyUstLv4PACyDBmE=
</vdata></m>
<m n="Commentary" c="vector" t="string" k="1"><vdata k="1" t="string" l0="0" Transfer-Encoding="zlib base64">
eAELyi/NS8lLLS5WyE9TcE7NyfkPAEJQB1Y=
</vdata></m>
<m n="RegionTypeDetailed" c="vector" t="string" k="1"><vdata k="1" t="string" l0="0" Transfer-Encoding="zlib base64">
eAFzTs3J+Q8ABgMCgA==
</vdata></m>
<m n="Statistic" c="vector" t="string" k="1"><vdata k="1" t="string" l0="0" Transfer-Encoding="zlib base64">
eAELyi/NS8lLLS7+DwAXHwTB
</vdata></m>
<m n="Channel" c="vector" t="string" k="1"><vdata k="1" t="string" Transfer-Encoding="zlib base64">
eAH7DwABAAEA
</vdata></m>
<m n="HiddenStatus" c="vector" t="string" k="1"><vdata k="1" t="string" l0="0" Transfer-Encoding="zlib base64">
eAEz+A8AAWEBMA==
</vdata></m>
<m n="Unit" c="vector" t="string" k="1"><vdata k="1" t="string" Transfer-Encoding="zlib base64">
eAH7DwABAAEA
</vdata></m>
<m n="StatisticDetailed1" c="vector" t="string" k="1"><vdata k="1" t="string" l0="0" Transfer-Encoding="zlib base64">
eAELyi/NS8lLLS7+DwAXHwTB
</vdata></m>
<m n="ID" c="vector" t="string" k="1"><vdata k="1" t="string" l0="0" Transfer-Encoding="zlib base64">
eAELyi/NS8lLLS7+DwAXHwTB
</vdata></m>
<m n="ParType" c="vector" t="string" k="1"><vdata k="1" t="string" l0="0" Transfer-Encoding="zlib base64">
eAFL+Q8AAckBZA==
</vdata></m>
<m n="ParTypeDetailed" c="vector" t="string" k="1"><vdata k="1" t="string" Transfer-Encoding="zlib base64">
eAH7DwABAAEA
</vdata></m>
<m n="Stage2Dim" c="vector" t="string" k="1"><vdata k="1" t="string" Transfer-Encoding="zlib base64">
eAH7DwABAAEA
</vdata></m>
<m n="_order" c="vector"><vdata k="1" t="signed int" rank="1" dimsize0="1" Transfer-Encoding="zlib base64">
eAFjZGBgAAAACAAC
</vdata><a n="factor" t="f">1.0</a>
</m>
<a n="@sticky:10003" t="m"><m n="memblock" c="container"><a n="__version" t="f">5.0</a>
</m>
</a>
</m>
</a>
<a n="UIInsert" t="s">UI.InputParameters.SelectPopulation.Method.Attribute1.label</a>
<a n="UIPresent" t="i">1</a>
<a n="unit" t="s"></a>
<a n="v_values" t="m"><m n="memblock" c="vector" t="string" k="1"><vdata k="1" t="string" l0="0" Transfer-Encoding="zlib base64">
eAFzTs3JUQjKL81LyUstLv4PACyDBmE=
</vdata></m>
</a>
<a n="value" t="s">Cell Roundness</a>
<a n="values" t="m"><m n="memblock" c="vector" t="string" k="3"><vdata k="3" t="string" l0="1" l1="2" Transfer-Encoding="zlib base64">
eAH775yak6PgWJSaqBB9aGvuoU2x/8EiQfmleSl5qcXF/wEMPA+o
</vdata></m>
</a>
</m>
</a>
<a n="AttributeQualifier1" t="m"><m n="memblock" c="container"><a n="DefaultValue" t="s">&gt;</a>
<a n="Description" t="s">Define a proper qualifier for the selection criterion</a>
<a n="disabled" t="i">0</a>
<a n="display" t="m"><m n="memblock" c="vector" t="string" k="6"><vdata k="6" t="string" l0="0" l1="1" l2="2" l3="3" l4="4" l5="5" Transfer-Encoding="zlib base64">
eAGz+/+oc+l/GyC55L8tkFzwHwB2ywzc
</vdata></m>
</a>
<a n="InputComplexity" t="s">Complex</a>
<a n="InputType" t="s">s</a>
<a n="Item" t="s">AttributeQualifier1</a>
<a n="Label" t="s"></a>
<a n="ParameterType" t="s">Discrete</a>
<a n="private" t="m"><m n="memblock" c="container"><a n="PreviousValues" t="m"><m n="memblock" c="container"></m>
</a>
<a n="SimpleLastValue" t="m"><m n="memblock" c="container"></m>
</a>
<a n="WizardRulerOff" t="i">0</a>
</m>
</a>
<a n="ProcedureIDName" t="s">SelectPopulation</a>
<a n="skip" t="i">0</a>
<a n="SkipWizard" t="i">0</a>
<a n="UIInsert" t="s">UI.InputParameters.SelectPopulation.Method.Attribute1.qualifier</a>
<a n="UIPresent" t="i">1</a>
<a n="unit" t="s"></a>
<a n="v_values" t="m"><m n="memblock" c="vector" t="string" k="1"><vdata k="1" t="string" l0="0" Transfer-Encoding="zlib base64">
eAGz+w8AAX0BPg==
</vdata></m>
</a>
<a n="value" t="s">&gt;</a>
<a n="values" t="m"><m n="memblock" c="vector" t="string" k="6"><vdata k="6" t="string" l0="0" l1="1" l2="2" l3="3" l4="4" l5="5" Transfer-Encoding="zlib base64">
eAGz+29n+9/mv43tf1vb/4q2/wFFUAhB
</vdata></m>
</a>
</m>
</a>
<a n="Attribute2" t="m"><m n="memblock" c="container"><a n="DefaultValue" t="s">0.0</a>
<a n="Description" t="s">Define a proper value for the selection criterion</a>
<a n="disabled" t="i">0</a>
<a n="InputComplexity" t="s">Complex</a>
<a n="InputType" t="s">d</a>
<a n="Item" t="s">Attribute2</a>
<a n="Label" t="s"></a>
<a n="max" t="s"></a>
<a n="min" t="s"></a>
<a n="ParameterType" t="s">Numeric</a>
<a n="private" t="m"><m n="memblock" c="container"><a n="PreviousValues" t="m"><m n="memblock" c="container"></m>
</a>
<a n="SimpleLastValue" t="m"><m n="memblock" c="container"></m>
</a>
<a n="WizardRulerOff" t="i">0</a>
</m>
</a>
<a n="ProcedureIDName" t="s">SelectPopulation</a>
<a n="qualifier" t="s"></a>
<a n="skip" t="i">0</a>
<a n="SkipWizard" t="i">0</a>
<a n="step" t="s"></a>
<a n="UIInsert" t="s">UI.InputParameters.SelectPopulation.Method.Attribute2</a>
<a n="UIPresent" t="i">1</a>
<a n="UIslider" t="s">0</a>
<a n="unit" t="s"></a>
<a n="value" t="s">0</a>
<a n="wizardstep" t="s"></a>
</m>
</a>
<a n="AttributeName2" t="m"><m n="memblock" c="container"><a n="DefaultValue" t="s"></a>
<a n="Description" t="s">Property by which the filtering criterion is defined</a>
<a n="disabled" t="i">0</a>
<a n="EvalString" t="s">AAL::GetSelectedRegion(SelectedLabel=AttributeName2, RegionTable=ScalarTable| ScalarTable_2=TableForSelectedRegion, SelectedScalarRowIndex_2=SelectedRegionRowIndex)</a>
<a n="InputComplexity" t="s">Complex</a>
<a n="InputType" t="s">s</a>
<a n="Item" t="s">AttributeName2</a>
<a n="Label" t="s"></a>
<a n="ParameterType" t="s">Discrete</a>
<a n="private" t="m"><m n="memblock" c="container"><a n="PreviousValues" t="m"><m n="memblock" c="container"></m>
</a>
<a n="SimpleLastValue" t="m"><m n="memblock" c="container"></m>
</a>
<a n="WizardRulerOff" t="i">0</a>
</m>
</a>
<a n="ProcedureIDName" t="s">SelectPopulation</a>
<a n="skip" t="i">0</a>
<a n="SkipWizard" t="i">0</a>
<a n="TableForSelectedRegion" t="m"><m n="memblock" c="Table"><m n="Label" c="vector" t="string" k="1"><vdata k="1" t="string" l0="0" Transfer-Encoding="zlib base64">
eAHzy89L/Q8ABloCkA==
</vdata></m>
<m n="AttrType" c="vector" t="string" k="1"><vdata k="1" t="string" l0="0" Transfer-Encoding="zlib base64">
eAHzy89L/Q8ABloCkA==
</vdata></m>
<m n="ItemName" c="vector" t="string" k="1"><vdata k="1" t="string" Transfer-Encoding="zlib base64">
eAH7DwABAAEA
</vdata></m>
<m n="OriginRegion" c="vector" t="string" k="1"><vdata k="1" t="string" Transfer-Encoding="zlib base64">
eAH7DwABAAEA
</vdata></m>
<m n="CreatedAt" c="vector" t="string" k="1"><vdata k="1" t="string" Transfer-Encoding="zlib base64">
eAH7DwABAAEA
</vdata></m>
<m n="CreatedAtNo" c="vector" t="string" k="1"><vdata k="1" t="string" Transfer-Encoding="zlib base64">
eAH7DwABAAEA
</vdata></m>
<m n="RegionType" c="vector" t="string" k="1"><vdata k="1" t="string" Transfer-Encoding="zlib base64">
eAH7DwABAAEA
</vdata></m>
<m n="PreviousLabel" c="vector" t="string" k="1"><vdata k="1" t="string" Transfer-Encoding="zlib base64">
eAH7DwABAAEA
</vdata></m>
<m n="Commentary" c="vector" t="string" k="1"><vdata k="1" t="string" Transfer-Encoding="zlib base64">
eAH7DwABAAEA
</vdata></m>
<m n="RegionTypeDetailed" c="vector" t="string" k="1"><vdata k="1" t="string" Transfer-Encoding="zlib base64">
eAH7DwABAAEA
</vdata></m>
<m n="Statistic" c="vector" t="string" k="1"><vdata k="1" t="string" Transfer-Encoding="zlib base64">
eAH7DwABAAEA
</vdata></m>
<m n="Channel" c="vector" t="string" k="1"><vdata k="1" t="string" Transfer-Encoding="zlib base64">
eAH7DwABAAEA
</vdata></m>
<m n="HiddenStatus" c="vector" t="string" k="1"><vdata k="1" t="string" l0="0" Transfer-Encoding="zlib base64">
eAEz+A8AAWEBMA==
</vdata></m>
<m n="Unit" c="vector" t="string" k="1"><vdata k="1" t="string" Transfer-Encoding="zlib base64">
eAH7DwABAAEA
</vdata></m>
<m n="StatisticDetailed1" c="vector" t="string" k="1"><vdata k="1" t="string" Transfer-Encoding="zlib base64">
eAH7DwABAAEA
</vdata></m>
<m n="ID" c="vector" t="string" k="1"><vdata k="1" t="string" Transfer-Encoding="zlib base64">
eAH7DwABAAEA
</vdata></m>
<m n="ParType" c="vector" t="string" k="1"><vdata k="1" t="string" l0="0" Transfer-Encoding="zlib base64">
eAFL+Q8AAckBZA==
</vdata></m>
<m n="ParTypeDetailed" c="vector" t="string" k="1"><vdata k="1" t="string" Transfer-Encoding="zlib base64">
eAH7DwABAAEA
</vdata></m>
<m n="Stage2Dim" c="vector" t="string" k="1"><vdata k="1" t="string" Transfer-Encoding="zlib base64">
eAH7DwABAAEA
</vdata></m>
</m>
</a>
<a n="UIInsert" t="s">UI.InputParameters.SelectPopulation.Method.Attribute2.label</a>
<a n="UIPresent" t="i">1</a>
<a n="unit" t="s"></a>
<a n="v_values" t="m"><m n="memblock" c="vector" t="string" k="1"><vdata k="1" t="string" Transfer-Encoding="zlib base64">
eAH7DwABAAEA
</vdata></m>
</a>
<a n="value" t="s"></a>
<a n="values" t="m"><m n="memblock" c="vector" t="string" k="3"><vdata k="3" t="string" l0="1" l1="2" Transfer-Encoding="zlib base64">
eAH775yak6PgWJSaqBB9aGvuoU2x/8EiQfmleSl5qcXF/wEMPA+o
</vdata></m>
</a>
</m>
</a>
<a n="AttributeQualifier2" t="m"><m n="memblock" c="container"><a n="DefaultValue" t="s">&gt;</a>
<a n="Description" t="s">Define a proper qualifier for the selection criterion</a>
<a n="disabled" t="i">0</a>
<a n="display" t="m"><m n="memblock" c="vector" t="string" k="6"><vdata k="6" t="string" l0="0" l1="1" l2="2" l3="3" l4="4" l5="5" Transfer-Encoding="zlib base64">
eAGz+/+oc+l/GyC55L8tkFzwHwB2ywzc
</vdata></m>
</a>
<a n="InputComplexity" t="s">Complex</a>
<a n="InputType" t="s">s</a>
<a n="Item" t="s">AttributeQualifier2</a>
<a n="Label" t="s"></a>
<a n="ParameterType" t="s">Discrete</a>
<a n="private" t="m"><m n="memblock" c="container"><a n="PreviousValues" t="m"><m n="memblock" c="container"></m>
</a>
<a n="SimpleLastValue" t="m"><m n="memblock" c="container"></m>
</a>
<a n="WizardRulerOff" t="i">0</a>
</m>
</a>
<a n="ProcedureIDName" t="s">SelectPopulation</a>
<a n="skip" t="i">0</a>
<a n="SkipWizard" t="i">0</a>
<a n="UIInsert" t="s">UI.InputParameters.SelectPopulation.Method.Attribute2.qualifier</a>
<a n="UIPresent" t="i">1</a>
<a n="unit" t="s"></a>
<a n="v_values" t="m"><m n="memblock" c="vector" t="string" k="1"><vdata k="1" t="string" l0="0" Transfer-Encoding="zlib base64">
eAGz+w8AAX0BPg==
</vdata></m>
</a>
<a n="value" t="s">&gt;</a>
<a n="values" t="m"><m n="memblock" c="vector" t="string" k="6"><vdata k="6" t="string" l0="0" l1="1" l2="2" l3="3" l4="4" l5="5" Transfer-Encoding="zlib base64">
eAGz+29n+9/mv43tf1vb/4q2/wFFUAhB
</vdata></m>
</a>
</m>
</a>
<a n="Attribute3" t="m"><m n="memblock" c="container"><a n="DefaultValue" t="s">0.0</a>
<a n="Description" t="s">Define a proper value for the selection criterion</a>
<a n="disabled" t="i">0</a>
<a n="InputComplexity" t="s">Complex</a>
<a n="InputType" t="s">d</a>
<a n="Item" t="s">Attribute3</a>
<a n="Label" t="s"></a>
<a n="max" t="s"></a>
<a n="min" t="s"></a>
<a n="ParameterType" t="s">Numeric</a>
<a n="private" t="m"><m n="memblock" c="container"><a n="PreviousValues" t="m"><m n="memblock" c="container"></m>
</a>
<a n="SimpleLastValue" t="m"><m n="memblock" c="container"></m>
</a>
<a n="WizardRulerOff" t="i">0</a>
</m>
</a>
<a n="ProcedureIDName" t="s">SelectPopulation</a>
<a n="qualifier" t="s"></a>
<a n="skip" t="i">0</a>
<a n="SkipWizard" t="i">0</a>
<a n="step" t="s"></a>
<a n="UIInsert" t="s">UI.InputParameters.SelectPopulation.Method.Attribute3</a>
<a n="UIPresent" t="i">1</a>
<a n="UIslider" t="s">0</a>
<a n="unit" t="s"></a>
<a n="value" t="s">0</a>
<a n="wizardstep" t="s"></a>
</m>
</a>
<a n="AttributeName3" t="m"><m n="memblock" c="container"><a n="DefaultValue" t="s"></a>
<a n="Description" t="s">Property by which the filtering criterion is defined</a>
<a n="disabled" t="i">0</a>
<a n="EvalString" t="s">AAL::GetSelectedRegion(SelectedLabel=AttributeName3, RegionTable=ScalarTable| ScalarTable_3=TableForSelectedRegion, SelectedScalarRowIndex_3=SelectedRegionRowIndex)</a>
<a n="InputComplexity" t="s">Complex</a>
<a n="InputType" t="s">s</a>
<a n="Item" t="s">AttributeName3</a>
<a n="Label" t="s"></a>
<a n="ParameterType" t="s">Discrete</a>
<a n="private" t="m"><m n="memblock" c="container"><a n="PreviousValues" t="m"><m n="memblock" c="container"></m>
</a>
<a n="SimpleLastValue" t="m"><m n="memblock" c="container"></m>
</a>
<a n="WizardRulerOff" t="i">0</a>
</m>
</a>
<a n="ProcedureIDName" t="s">SelectPopulation</a>
<a n="skip" t="i">0</a>
<a n="SkipWizard" t="i">0</a>
<a n="TableForSelectedRegion" t="m"><m n="memblock" c="Table"><m n="Label" c="vector" t="string" k="1"><vdata k="1" t="string" l0="0" Transfer-Encoding="zlib base64">
eAHzy89L/Q8ABloCkA==
</vdata></m>
<m n="AttrType" c="vector" t="string" k="1"><vdata k="1" t="string" l0="0" Transfer-Encoding="zlib base64">
eAHzy89L/Q8ABloCkA==
</vdata></m>
<m n="ItemName" c="vector" t="string" k="1"><vdata k="1" t="string" Transfer-Encoding="zlib base64">
eAH7DwABAAEA
</vdata></m>
<m n="OriginRegion" c="vector" t="string" k="1"><vdata k="1" t="string" Transfer-Encoding="zlib base64">
eAH7DwABAAEA
</vdata></m>
<m n="CreatedAt" c="vector" t="string" k="1"><vdata k="1" t="string" Transfer-Encoding="zlib base64">
eAH7DwABAAEA
</vdata></m>
<m n="CreatedAtNo" c="vector" t="string" k="1"><vdata k="1" t="string" Transfer-Encoding="zlib base64">
eAH7DwABAAEA
</vdata></m>
<m n="RegionType" c="vector" t="string" k="1"><vdata k="1" t="string" Transfer-Encoding="zlib base64">
eAH7DwABAAEA
</vdata></m>
<m n="PreviousLabel" c="vector" t="string" k="1"><vdata k="1" t="string" Transfer-Encoding="zlib base64">
eAH7DwABAAEA
</vdata></m>
<m n="Commentary" c="vector" t="string" k="1"><vdata k="1" t="string" Transfer-Encoding="zlib base64">
eAH7DwABAAEA
</vdata></m>
<m n="RegionTypeDetailed" c="vector" t="string" k="1"><vdata k="1" t="string" Transfer-Encoding="zlib base64">
eAH7DwABAAEA
</vdata></m>
<m n="Statistic" c="vector" t="string" k="1"><vdata k="1" t="string" Transfer-Encoding="zlib base64">
eAH7DwABAAEA
</vdata></m>
<m n="Channel" c="vector" t="string" k="1"><vdata k="1" t="string" Transfer-Encoding="zlib base64">
eAH7DwABAAEA
</vdata></m>
<m n="HiddenStatus" c="vector" t="string" k="1"><vdata k="1" t="string" l0="0" Transfer-Encoding="zlib base64">
eAEz+A8AAWEBMA==
</vdata></m>
<m n="Unit" c="vector" t="string" k="1"><vdata k="1" t="string" Transfer-Encoding="zlib base64">
eAH7DwABAAEA
</vdata></m>
<m n="StatisticDetailed1" c="vector" t="string" k="1"><vdata k="1" t="string" Transfer-Encoding="zlib base64">
eAH7DwABAAEA
</vdata></m>
<m n="ID" c="vector" t="string" k="1"><vdata k="1" t="string" Transfer-Encoding="zlib base64">
eAH7DwABAAEA
</vdata></m>
<m n="ParType" c="vector" t="string" k="1"><vdata k="1" t="string" l0="0" Transfer-Encoding="zlib base64">
eAFL+Q8AAckBZA==
</vdata></m>
<m n="ParTypeDetailed" c="vector" t="string" k="1"><vdata k="1" t="string" Transfer-Encoding="zlib base64">
eAH7DwABAAEA
</vdata></m>
<m n="Stage2Dim" c="vector" t="string" k="1"><vdata k="1" t="string" Transfer-Encoding="zlib base64">
eAH7DwABAAEA
</vdata></m>
</m>
</a>
<a n="UIInsert" t="s">UI.InputParameters.SelectPopulation.Method.Attribute3.label</a>
<a n="UIPresent" t="i">1</a>
<a n="unit" t="s"></a>
<a n="v_values" t="m"><m n="memblock" c="vector" t="string" k="1"><vdata k="1" t="string" Transfer-Encoding="zlib base64">
eAH7DwABAAEA
</vdata></m>
</a>
<a n="value" t="s"></a>
<a n="values" t="m"><m n="memblock" c="vector" t="string" k="3"><vdata k="3" t="string" l0="1" l1="2" Transfer-Encoding="zlib base64">
eAH775yak6PgWJSaqBB9aGvuoU2x/8EiQfmleSl5qcXF/wEMPA+o
</vdata></m>
</a>
</m>
</a>
<a n="AttributeQualifier3" t="m"><m n="memblock" c="container"><a n="DefaultValue" t="s">&gt;</a>
<a n="Description" t="s">Define a proper qualifier for the selection criterion</a>
<a n="disabled" t="i">0</a>
<a n="display" t="m"><m n="memblock" c="vector" t="string" k="6"><vdata k="6" t="string" l0="0" l1="1" l2="2" l3="3" l4="4" l5="5" Transfer-Encoding="zlib base64">
eAGz+/+oc+l/GyC55L8tkFzwHwB2ywzc
</vdata></m>
</a>
<a n="InputComplexity" t="s">Complex</a>
<a n="InputType" t="s">s</a>
<a n="Item" t="s">AttributeQualifier3</a>
<a n="Label" t="s"></a>
<a n="ParameterType" t="s">Discrete</a>
<a n="private" t="m"><m n="memblock" c="container"><a n="PreviousValues" t="m"><m n="memblock" c="container"></m>
</a>
<a n="SimpleLastValue" t="m"><m n="memblock" c="container"></m>
</a>
<a n="WizardRulerOff" t="i">0</a>
</m>
</a>
<a n="ProcedureIDName" t="s">SelectPopulation</a>
<a n="skip" t="i">0</a>
<a n="SkipWizard" t="i">0</a>
<a n="UIInsert" t="s">UI.InputParameters.SelectPopulation.Method.Attribute3.qualifier</a>
<a n="UIPresent" t="i">1</a>
<a n="unit" t="s"></a>
<a n="v_values" t="m"><m n="memblock" c="vector" t="string" k="1"><vdata k="1" t="string" l0="0" Transfer-Encoding="zlib base64">
eAGz+w8AAX0BPg==
</vdata></m>
</a>
<a n="value" t="s">&gt;</a>
<a n="values" t="m"><m n="memblock" c="vector" t="string" k="6"><vdata k="6" t="string" l0="0" l1="1" l2="2" l3="3" l4="4" l5="5" Transfer-Encoding="zlib base64">
eAGz+29n+9/mv43tf1vb/4q2/wFFUAhB
</vdata></m>
</a>
</m>
</a>
<a n="OutputName" t="m"><m n="memblock" c="container"><a n="DefaultValue" t="s">Cells Selected</a>
<a n="Description" t="s">Name of the output population.</a>
<a n="disabled" t="i">0</a>
<a n="InputComplexity" t="s">Complex</a>
<a n="InputType" t="s">s</a>
<a n="Item" t="s">OutputName</a>
<a n="Label" t="s">Output Population</a>
<a n="max" t="s"></a>
<a n="min" t="s"></a>
<a n="ParameterType" t="s">Numeric</a>
<a n="private" t="m"><m n="memblock" c="container"><a n="DefaultNamingIsUsed" t="i">0</a>
<a n="DefaultString" t="s">Cells Selected</a>
<a n="OriginalDefault" t="s">Cells Selected</a>
<a n="PreviousValues" t="m"><m n="memblock" c="container"></m>
</a>
<a n="SimpleLastValue" t="m"><m n="memblock" c="container"></m>
</a>
<a n="UsedListCounter" t="i">1</a>
<a n="WizardRulerOff" t="i">0</a>
</m>
</a>
<a n="ProcedureIDName" t="s">SelectPopulation</a>
<a n="qualifier" t="s"></a>
<a n="skip" t="i">0</a>
<a n="SkipWizard" t="i">1</a>
<a n="step" t="s"></a>
<a n="UIInsert" t="s">UI.InputParameters.SelectPopulation.OutputName</a>
<a n="UIPresent" t="i">1</a>
<a n="UIslider" t="s">0</a>
<a n="unit" t="s"></a>
<a n="value" t="s">Complete PP</a>
<a n="wizardstep" t="s"></a>
</m>
</a>
<a n="@sticky:10003" t="m"><m n="memblock" c="container"><a n="__BuildMinor" t="i">126729</a>
<a n="__initialBuildMinor" t="i">124082</a>
<a n="__initialversion" t="s">4.0</a>
<a n="__ProcOpenStatus" t="i">1</a>
<a n="__UsedPopulationNamesInCurrentBBRun" t="m"><m n="memblock" c="vector" t="string" k="1"><vdata k="1" t="string" l0="0" Transfer-Encoding="zlib base64">
eAFzzs8tyEktSVUICPgPAB4KBPk=
</vdata></m>
</a>
<a n="__version" t="s">4.0</a>
<a n="__VersionId" t="s">5.1.1.126729</a>
<a n="BBScaleLevel" t="s">0</a>
<a n="FromInputs2Main" t="m"><m n="memblock" c="container"><a n="RegionTable" t="m"><m n="memblock" c="Table"><m n="Label" c="vector" t="string" k="1"><vdata k="1" t="string" l0="0" Transfer-Encoding="zlib base64">
eAFzTs3J+Q8ABgMCgA==
</vdata></m>
<m n="AttrType" c="vector" t="string" k="1"><vdata k="1" t="string" l0="0" Transfer-Encoding="zlib base64">
eAELSk3PzM/7DwALcgNk
</vdata></m>
<m n="ItemName" c="vector" t="string" k="1"><vdata k="1" t="string" l0="0" Transfer-Encoding="zlib base64">
eAFzTs3J+Q8ABgMCgA==
</vdata></m>
<m n="OriginRegion" c="vector" t="string" k="1"><vdata k="1" t="string" l0="0" Transfer-Encoding="zlib base64">
eAFzTs3J+Q8ABgMCgA==
</vdata></m>
<m n="CreatedAt" c="vector" t="string" k="1"><vdata k="1" t="string" l0="0" Transfer-Encoding="zlib base64">
eAFzy8xLcU7NySn+DwAVBwR0
</vdata></m>
<m n="CreatedAtNo" c="vector" t="string" k="1"><vdata k="1" t="string" l0="0" Transfer-Encoding="zlib base64">
eAEz/g8AAWcBMw==
</vdata></m>
<m n="RegionType" c="vector" t="string" k="1"><vdata k="1" t="string" l0="0" Transfer-Encoding="zlib base64">
eAFzTs3J+Q8ABgMCgA==
</vdata></m>
<m n="PreviousLabel" c="vector" t="string" k="1"><vdata k="1" t="string" l0="0" Transfer-Encoding="zlib base64">
eAFzTs3J+Q8ABgMCgA==
</vdata></m>
<m n="Commentary" c="vector" t="string" k="1"><vdata k="1" t="string" Transfer-Encoding="zlib base64">
eAH7DwABAAEA
</vdata></m>
<m n="RegionTypeDetailed" c="vector" t="string" k="1"><vdata k="1" t="string" l0="0" Transfer-Encoding="zlib base64">
eAFzTs3J+Q8ABgMCgA==
</vdata></m>
<m n="Statistic" c="vector" t="string" k="1"><vdata k="1" t="string" Transfer-Encoding="zlib base64">
eAH7DwABAAEA
</vdata></m>
<m n="Channel" c="vector" t="string" k="1"><vdata k="1" t="string" l0="0" Transfer-Encoding="zlib base64">
eAFzTywtLs5MzFMIzs3PL8lITfkPAEKDB54=
</vdata></m>
<m n="HiddenStatus" c="vector" t="string" k="1"><vdata k="1" t="string" l0="0" Transfer-Encoding="zlib base64">
eAEz+A8AAWEBMA==
</vdata></m>
<m n="Unit" c="vector" t="string" k="1"><vdata k="1" t="string" Transfer-Encoding="zlib base64">
eAH7DwABAAEA
</vdata></m>
<m n="StatisticDetailed1" c="vector" t="string" k="1"><vdata k="1" t="string" Transfer-Encoding="zlib base64">
eAH7DwABAAEA
</vdata></m>
<m n="ID" c="vector" t="string" k="1"><vdata k="1" t="string" Transfer-Encoding="zlib base64">
eAH7DwABAAEA
</vdata></m>
<m n="ParType" c="vector" t="string" k="1"><vdata k="1" t="string" l0="0" Transfer-Encoding="zlib base64">
eAFL+Q8AAckBZA==
</vdata></m>
<m n="ParTypeDetailed" c="vector" t="string" k="1"><vdata k="1" t="string" Transfer-Encoding="zlib base64">
eAH7DwABAAEA
</vdata></m>
<m n="Stage2Dim" c="vector" t="string" k="1"><vdata k="1" t="string" Transfer-Encoding="zlib base64">
eAH7DwABAAEA
</vdata></m>
<a n="@sticky:10003" t="m"><m n="memblock" c="container"><a n="__version" t="f">5.0</a>
</m>
</a>
</m>
</a>
</m>
</a>
</m>
</a>
</m>
</a>
<a n="OutputClass" t="s">Output Population</a>
<a n="OutputName" t="s">Complete PP</a>
<a n="ProcedureOutputsByType" t="m"><m n="memblock" c="container"><a n="Illustration" t="m"><m n="memblock" c="Table"><m n="Label" c="vector" t="string" k="1"><vdata k="1" t="string" l0="0" Transfer-Encoding="zlib base64">
eAGLj/cvykzPzEvM8cxNTE91y8wpSS0CM/8DAJNHCx8=
</vdata></m>
<m n="ItemName" c="vector" t="string" k="1"><vdata k="1" t="string" l0="0" Transfer-Encoding="zlib base64">
eAHzL8pMz8xLzPHMTUxP/Q8AKdAGGA==
</vdata></m>
<m n="ItemType" c="vector" t="string" k="1"><vdata k="1" t="string" Transfer-Encoding="zlib base64">
eAH7DwABAAEA
</vdata></m>
<m n="RefString" c="vector" t="string" k="1"><vdata k="1" t="string" l0="0" Transfer-Encoding="zlib base64">
eAFzLUvMKU0syczPc0ksSdQLKMpPTk0pLUot1nPLzClJLfLMTUxP1fMvLSkoLSnW
8y/KTM/MS8yBiKYAdWSWpOb+BwClCRtC
</vdata></m>
<m n="ValidFlag" c="vector"><vdata k="1" t="byte" rank="1" dimsize0="1" Transfer-Encoding="zlib base64">
eAFjAAAAAQAB
</vdata><a n="factor" t="f">1.0</a>
</m>
<m n="OriginRef" c="vector" t="string" k="1"><vdata k="1" t="string" l0="0" Transfer-Encoding="zlib base64">
eAFzy8wpSS3yzE1MT/0PAB7CBUk=
</vdata></m>
<m n="CreatedAt" c="vector" t="string" k="1"><vdata k="1" t="string" l0="0" Transfer-Encoding="zlib base64">
eAFzy8wpSS3yzE1MT/0PAB7CBUk=
</vdata></m>
<m n="CreatedAtNo" c="vector"><vdata k="1" t="byte" rank="1" dimsize0="1" Transfer-Encoding="zlib base64">
eAFjAgAAAwAD
</vdata><a n="factor" t="f">1.0</a>
</m>
<m n="Hidden" c="vector"><vdata k="1" t="byte" rank="1" dimsize0="1" Transfer-Encoding="zlib base64">
eAFjAAAAAQAB
</vdata><a n="factor" t="f">1.0</a>
</m>
<m n="InternalIDNumber" c="vector"><vdata k="1" t="byte" rank="1" dimsize0="1" Transfer-Encoding="zlib base64">
eAFjAgAAAwAD
</vdata><a n="factor" t="f">1.0</a>
</m>
<m n="InvalidatedAtNo" c="vector"><vdata k="1" t="byte" rank="1" dimsize0="1" Transfer-Encoding="zlib base64">
eAFjAAAAAQAB
</vdata><a n="factor" t="f">1.0</a>
</m>
<m n="NewPopulation" c="vector"><vdata k="1" t="byte" rank="1" dimsize0="1" Transfer-Encoding="zlib base64">
eAFjBAAAAgAC
</vdata><a n="factor" t="f">1.0</a>
</m>
<m n="OverTakenFrom" c="vector" t="string" k="1"><vdata k="1" t="string" l0="0" Transfer-Encoding="zlib base64">
eAFzy8wpSS3yzE1MT/0PAB7CBUk=
</vdata></m>
<m n="ROIlabel" c="vector" t="string" k="1"><vdata k="1" t="string" Transfer-Encoding="zlib base64">
eAH7DwABAAEA
</vdata></m>
<m n="ROIRegionLabel" c="vector" t="string" k="1"><vdata k="1" t="string" Transfer-Encoding="zlib base64">
eAH7DwABAAEA
</vdata></m>
<m n="ScaleLevel" c="vector"><vdata k="1" t="byte" rank="1" dimsize0="1" Transfer-Encoding="zlib base64">
eAFjAAAAAQAB
</vdata><a n="factor" t="f">1.0</a>
</m>
<m n="sMainChannel" c="vector" t="string" k="1"><vdata k="1" t="string" Transfer-Encoding="zlib base64">
eAH7DwABAAEA
</vdata></m>
<a n="@sticky:10003" t="m"><m n="memblock" c="container"></m>
</a>
</m>
</a>
<a n="Images" t="m"><m n="memblock" c="Table"><m n="Label" c="vector" t="string" k="5"><vdata k="5" t="string" l0="0" l1="1" l2="2" l3="3" l4="4" Transfer-Encoding="zlib base64">
eAELyEnMS1XwTSxQcCrKTM8oSctMzUn5HwAXdc7IyS/KzC/IqMxBEnV1dwtA4uY6
Z6QWFVX+d08sLS7OTMxTCM7Nzy/JSE35DwDfgSW/
</vdata></m>
<m n="ItemName" c="vector" t="string" k="5"><vdata k="5" t="string" l0="0" l1="1" l2="2" l3="3" l4="4" Transfer-Encoding="zlib base64">
eAGLj3dOzEn2zE1MTy12CMhJzEt1MDLwTSwAkk5FmekZJWmZqTkp/+NxK3POyMkv
yswvyKjMwafM1d0tAJ98rnNGalFRJaoS98TS4uLMxDyga4Jz8/NLMlJT/gMAzWlC
NA==
</vdata></m>
<m n="ItemType" c="vector" t="string" k="5"><vdata k="5" t="string" Transfer-Encoding="zlib base64">
eAH7/x8IAA72BPw=
</vdata></m>
<m n="IsNonNegative" c="vector"><vdata k="5" t="byte" rank="1" dimsize0="5" Transfer-Encoding="zlib base64">
eAFjYGBgYAQAAAYAAg==
</vdata><a n="factor" t="f">1.0</a>
</m>
<m n="RefString" c="vector" t="string" k="5"><vdata k="5" t="string" l0="0" l1="1" l2="2" l3="3" l4="4" Transfer-Encoding="zlib base64">
eAGt0D0KwkAQhuEbLeIJgmsSLMQFDxCGZMwOzP4wOxvI6TWksrCwSPMVX/EUb7sA
V1BK8QoKxkkacaqCxfSo+/WomqsWMwwWeLwFmLE0jiFicz7dIW97EZq9vgh5MtPG
kGJ4t0fI1nMSStmvfLDc9p07mAzWo8j6j9oRK8oe0/wM3EMthSBudZ8hJfX4lfYD
vVmlSg==
</vdata></m>
<m n="ValidFlag" c="vector"><vdata k="5" t="byte" rank="1" dimsize0="5" Transfer-Encoding="zlib base64">
eAFjZAQCAAAUAAY=
</vdata><a n="factor" t="f">1.0</a>
</m>
<m n="OriginalLabel" c="vector" t="string" k="5"><vdata k="5" t="string" l0="0" l1="1" l2="2" l3="3" l4="4" Transfer-Encoding="zlib base64">
eAELyEnMS1XwTSxQcCrKTM8oSctMzUn5HwAXdc7IyS/KzC/IqMxBEnV1dwtA4uY6
Z6QWFVX+d08sLS7OTMxTCM7Nzy/JSE35DwDfgSW/
</vdata></m>
<m n="CreatedAt" c="vector" t="string" k="5"><vdata k="5" t="string" l0="0" l1="4" Transfer-Encoding="zlib base64">
eAFzTy1xSSxJ/P+PAQTdMnNKUos8cxPTU/8DAJzaC9w=
</vdata></m>
<m n="CreatedAtNo" c="vector"><vdata k="5" t="byte" rank="1" dimsize0="5" Transfer-Encoding="zlib base64">
eAFjZGRkZAIAABUABw==
</vdata><a n="factor" t="f">1.0</a>
</m>
<m n="InternalIDNumber" c="vector"><vdata k="5" t="signed char" rank="1" dimsize0="5" Transfer-Encoding="zlib base64">
eAHj4OTiZgQAAIYAKA==
</vdata><a n="factor" t="f">1.0</a>
</m>
<m n="ScaleLevel" c="vector"><vdata k="5" t="byte" rank="1" dimsize0="5" Transfer-Encoding="zlib base64">
eAFjYAACAAAFAAE=
</vdata><a n="factor" t="f">1.0</a>
</m>
<a n="@sticky:10003" t="m"><m n="memblock" c="container"></m>
</a>
</m>
</a>
<a n="Objects" t="m"><m n="memblock" c="Table"><m n="Label" c="vector" t="string" k="7"><vdata k="7" t="string" l0="0" l1="1" l2="2" l3="5" l4="6" Transfer-Encoding="zlib base64">
eAE1i0EKgDAMwHxKH+AvBoKgMPDgccxRcFpXsRV/79SBxyTEIJHkNkWNnqD3stZg
iuv4gsBJDy8KPC0YVP52V3dleNsJFcHa7Nw4M2H4Rtfw0RKd8p4aOQ34BrW8n1Q4
P5JiL40=
</vdata></m>
<m n="ItemName" c="vector" t="string" k="7"><vdata k="7" t="string" l0="0" l1="1" l2="2" l3="3" l4="5" l5="6" Transfer-Encoding="zlib base64">
eAFzTs3JKf7vmZdZkpmY45tYnP3fJ7/cOT+vpCixuMQ/KSs1uaT4f3hGfk6qM1jl
P2YEJz4tM6cktSg1BaIgGaQg3i2/yDMnp7QYaEBJZn7efwAprSrD
</vdata></m>
<m n="ItemType" c="vector" t="string" k="7"><vdata k="7" t="string" l0="0" l1="1" l2="2" l3="6" Transfer-Encoding="zlib base64">
eAFzTs3JKf7vmZdZkpmYo+CbWJz93ye/XME5P6+kKLG4RME/KSs1uaT4/z8GEAzP
yM9JdQZpiQczk8FMt/wiz5yc0mKgjpLM/Lz/AOTVI90=
</vdata></m>
<m n="RefString" c="vector" t="string" k="7"><vdata k="7" t="string" l0="0" l1="1" l2="2" l3="3" l4="4" l5="5" Transfer-Encoding="zlib base64">
eAG1kdEKwjAMRf+oPzE3GDg28MHHEduo1diUNlX8es0UfZQp+BiS3NxzU5+BCojn
sAABMyS26ErCbBofXIVE2fRFYpFsnpXTOS94utVfrLbBiwfqIB/NTwJLvlQcJEGW
fnNAq3Zm6FRAthAIdpzinol3VyWMmMQr4YtrrR2cDbdC0vMDx0lYc/ufzLj1JJjQ
zUH9bMtOjxwbTi1RyRrjw/k7wTscks7C
</vdata></m>
<m n="ValidFlag" c="vector"><vdata k="7" t="byte" rank="1" dimsize0="7" Transfer-Encoding="zlib base64">
eAFjYGBgYGRkAAAADAAD
</vdata><a n="factor" t="f">1.0</a>
</m>
<m n="OriginRef" c="vector" t="string" k="7"><vdata k="7" t="string" l0="0" l1="5" Transfer-Encoding="zlib base64">
eAFzy8xLcU7NySn+/48BAoNTc1KTSwLyC0pzEksy8/P+/2MEADtvEPU=
</vdata></m>
<m n="CreatedAt" c="vector" t="string" k="7"><vdata k="7" t="string" l0="0" l1="3" l2="4" Transfer-Encoding="zlib base64">
eAFzy8xLcU7NySn+/4/hH4NzYk5yaU5iSapvflFBRn5OfnplQFF+QWpRSWZq8f/g
1JzU5JKA/AKQksz8vP//mP4xAQCiUBzk
</vdata></m>
<m n="CreatedAtNo" c="vector"><vdata k="7" t="byte" rank="1" dimsize0="7" Transfer-Encoding="zlib base64">
eAFjZmZmYWVlBQAAawAd
</vdata><a n="factor" t="f">1.0</a>
</m>
<m n="Hidden" c="vector"><vdata k="7" t="byte" rank="1" dimsize0="7" Transfer-Encoding="zlib base64">
eAFjYAADAAAHAAE=
</vdata><a n="factor" t="f">1.0</a>
</m>
<m n="InternalIDNumber" c="vector"><vdata k="7" t="byte" rank="1" dimsize0="7" Transfer-Encoding="zlib base64">
eAFjZGZhZGRiBgAAQgAQ
</vdata><a n="factor" t="f">1.0</a>
</m>
<m n="InvalidatedAtNo" c="vector"><vdata k="7" t="byte" rank="1" dimsize0="7" Transfer-Encoding="zlib base64">
eAFjYWBgZWBgAAAANwAK
</vdata><a n="factor" t="f">1.0</a>
</m>
<m n="NewPopulation" c="vector"><vdata k="7" t="byte" rank="1" dimsize0="7" Transfer-Encoding="zlib base64">
eAFjZGRkYGBkBAAAHAAG
</vdata><a n="factor" t="f">1.0</a>
</m>
<m n="OverTakenFrom" c="vector" t="string" k="7"><vdata k="7" t="string" l0="0" l1="4" l2="5" Transfer-Encoding="zlib base64">
eAFzy8xLcU7NySn+/48BBJ0Tc5JLcxJLUn3ziwoy8nPy0ysDivILUotKMlOL/wen
5qQmlwTkF4CUZObn/f/HBACoBBzi
</vdata></m>
<m n="ROIlabel" c="vector" t="string" k="7"><vdata k="7" t="string" l0="0" Transfer-Encoding="zlib base64">
eAHzy89L/f///z8GEPwPAD46CIc=
</vdata></m>
<m n="ROIRegionLabel" c="vector" t="string" k="7"><vdata k="7" t="string" Transfer-Encoding="zlib base64">
eAH7/x8MABvrBvo=
</vdata></m>
<m n="ScaleLevel" c="vector"><vdata k="7" t="byte" rank="1" dimsize0="7" Transfer-Encoding="zlib base64">
eAFjYAADAAAHAAE=
</vdata><a n="factor" t="f">1.0</a>
</m>
<m n="sMainChannel" c="vector" t="string" k="7"><vdata k="7" t="string" l0="0" Transfer-Encoding="zlib base64">
eAFzTywtLs5MzFMIzs3PL8lITfn///8/hn8M//8DAJtNDZY=
</vdata></m>
<a n="@sticky:10003" t="m"><m n="memblock" c="container"></m>
</a>
</m>
</a>
<a n="Table" t="m"><m n="memblock" c="Table"><m n="Label" c="vector" t="string" k="1"><vdata k="1" t="string" l0="0" Transfer-Encoding="zlib base64">
eAHzyU9OzFFwSSxJVHBOzckp/g8ANToGmA==
</vdata></m>
<m n="ItemName" c="vector" t="string" k="1"><vdata k="1" t="string" l0="0" Transfer-Encoding="zlib base64">
eAFzLCkpCklMykn9DwAV2ASD
</vdata></m>
<m n="ItemType" c="vector" t="string" k="1"><vdata k="1" t="string" l0="0" Transfer-Encoding="zlib base64">
eAHzyU9OzHFOzckpDklMykn9DwA0TgbG
</vdata></m>
<m n="RefString" c="vector" t="string" k="1"><vdata k="1" t="string" l0="0" Transfer-Encoding="zlib base64">
eAFzLUvMKU0syczPc0ksSdQLKMpPTk0pLUot1nPLzEtxTs3JKdbzLy0pKC0p1nMs
KSkKSUzKSdVLAarNLEnN/Q8AB8IY2A==
</vdata></m>
<m n="ValidFlag" c="vector"><vdata k="1" t="byte" rank="1" dimsize0="1" Transfer-Encoding="zlib base64">
eAFjAAAAAQAB
</vdata><a n="factor" t="f">1.0</a>
</m>
<m n="OriginRef" c="vector" t="string" k="1"><vdata k="1" t="string" l0="0" Transfer-Encoding="zlib base64">
eAFzy8xLcU7NySn+DwAVBwR0
</vdata></m>
<m n="CreatedAt" c="vector" t="string" k="1"><vdata k="1" t="string" l0="0" Transfer-Encoding="zlib base64">
eAFzy8xLcU7NySn+DwAVBwR0
</vdata></m>
<m n="CreatedAtNo" c="vector"><vdata k="1" t="byte" rank="1" dimsize0="1" Transfer-Encoding="zlib base64">
eAFjBgAABAAE
</vdata><a n="factor" t="f">1.0</a>
</m>
<m n="Hidden" c="vector"><vdata k="1" t="byte" rank="1" dimsize0="1" Transfer-Encoding="zlib base64">
eAFjAAAAAQAB
</vdata><a n="factor" t="f">1.0</a>
</m>
<m n="InternalIDNumber" c="vector"><vdata k="1" t="byte" rank="1" dimsize0="1" Transfer-Encoding="zlib base64">
eAFjAgAAAwAD
</vdata><a n="factor" t="f">1.0</a>
</m>
<m n="InvalidatedAtNo" c="vector"><vdata k="1" t="byte" rank="1" dimsize0="1" Transfer-Encoding="zlib base64">
eAFjAAAAAQAB
</vdata><a n="factor" t="f">1.0</a>
</m>
<m n="NewPopulation" c="vector"><vdata k="1" t="byte" rank="1" dimsize0="1" Transfer-Encoding="zlib base64">
eAFjBAAAAgAC
</vdata><a n="factor" t="f">1.0</a>
</m>
<m n="OverTakenFrom" c="vector" t="string" k="1"><vdata k="1" t="string" l0="0" Transfer-Encoding="zlib base64">
eAFzy8xLcU7NySn+DwAVBwR0
</vdata></m>
<m n="ROIlabel" c="vector" t="string" k="1"><vdata k="1" t="string" Transfer-Encoding="zlib base64">
eAH7DwABAAEA
</vdata></m>
<m n="ROIRegionLabel" c="vector" t="string" k="1"><vdata k="1" t="string" Transfer-Encoding="zlib base64">
eAH7DwABAAEA
</vdata></m>
<m n="ScaleLevel" c="vector"><vdata k="1" t="byte" rank="1" dimsize0="1" Transfer-Encoding="zlib base64">
eAFjAAAAAQAB
</vdata><a n="factor" t="f">1.0</a>
</m>
<m n="sMainChannel" c="vector" t="string" k="1"><vdata k="1" t="string" Transfer-Encoding="zlib base64">
eAH7DwABAAEA
</vdata></m>
<a n="@sticky:10003" t="m"><m n="memblock" c="container"></m>
</a>
</m>
</a>
</m>
</a>
<a n="SaveKeys" t="m"><m n="memblock" c="vector" t="string" k="1"><vdata k="1" t="string" l0="0" Transfer-Encoding="zlib base64">
eAELKUrMzMvMS3dJLEn8DwAkdQW2
</vdata></m>
</a>
<a n="UIFolders" t="m"><m n="memblock" c="container"><a n="@isordered" t="i">1</a>
<a n="F1" t="m"><m n="memblock" c="container"><a n="sFolderName" t="s">Method</a>
<a n="sFolderType" t="s">MethodFolder</a>
<a n="sInsert" t="s">InputParameters.SelectPopulation.Method</a>
<a n="sItemName" t="s">Method</a>
<a n="sLastInput" t="s">WholeCells_string</a>
<a n="sTitle" t="s">Method</a>
<a n="yDefaultOpenStatus" t="i">1</a>
<a n="yOpenStatus" t="i">1</a>
<a n="ySkip" t="i">0</a>
</m>
</a>
</m>
</a>
</m>
</a>
<a n="CalculateImage" t="m"><m n="memblock" c="container"><a n="BBHasBeenSaved" t="i">1</a>
<a n="bbType" t="s">builtin</a>
<a n="Comment" t="s"></a>
<a n="DataScope" t="m"><m n="memblock" c="container"><a n="Field" t="m"><m n="memblock" c="container"><a n="Span" t="s">Each</a>
</m>
</a>
</m>
</a>
<a n="IDName" t="s">CalculateImage</a>
<a n="ImageView" t="m"><m n="memblock" c="container"><a n="@isordered" t="i">1</a>
<a n="Label" t="s">Replace me</a>
<a n="Tabs" t="m"><m n="memblock" c="container"><a n="@isordered" t="i">1</a>
<a n="NaNsCalculateImage" t="m"><m n="memblock" c="container"><a n="@isordered" t="i">1</a>
<a n="TabLabel" t="s">Calculated Image</a>
<a n="TabItemName" t="s">NaNsCalculateImage</a>
<a n="TabTitle" t="s">Output image: Calculated Image</a>
<a n="Skip" t="i">0</a>
<a n="UIclass" t="s">sticky</a>
<a n="NewDefaultChannel" t="m"><m n="memblock" c="vector" t="string" k="1"><vdata k="1" t="string" l0="0" Transfer-Encoding="zlib base64">
eAFzTsxJLs1JLElNUfDMTUxP/Q8AOewG9Q==
</vdata></m>
</a>
<a n="NewDefaultStencil" t="m"><m n="memblock" c="vector" t="string" k="2"><vdata k="2" t="string" l0="0" l1="1" Transfer-Encoding="zlib base64">
eAHzS01PLMksS/0fmpeSmpaZl5ryHwBSSQjE
</vdata></m>
</a>
<a n="Type" t="s">Standard</a>
<a n="OKButtons" t="i">0</a>
<a n="TableLabel" t="m"><m n="memblock" c="vector" t="string" k="1"><vdata k="1" t="string" l0="0" Transfer-Encoding="zlib base64">
eAFzTsxJLs1JLElNUfDMTUxP/Q8AOewG9Q==
</vdata></m>
</a>
<a n="UIinsert" t="s">FeedBack.NaNsCalculateImage</a>
<a n="UseCommonTableStencil" t="m"><m n="memblock" c="vector"><vdata k="1" t="byte" rank="1" dimsize0="1" Transfer-Encoding="zlib base64">
eAFjAAAAAQAB
</vdata><a n="factor" t="f">1.0</a>
</m>
</a>
<a n="SummaryTableOn" t="m"><m n="memblock" c="vector"><vdata k="1" t="byte" rank="1" dimsize0="1" Transfer-Encoding="zlib base64">
eAFjAAAAAQAB
</vdata><a n="factor" t="f">1.0</a>
</m>
</a>
<a n="SummaryTableLabel" t="m"><m n="memblock" c="vector" t="string" k="1"><vdata k="1" t="string" l0="0" Transfer-Encoding="zlib base64">
eAELLs3NTSyq/A8AD00D7g==
</vdata></m>
</a>
<a n="AttrTypeTable" t="m"><m n="memblock" c="vector"><vdata k="1" t="byte" rank="1" dimsize0="1" Transfer-Encoding="zlib base64">
eAFjAAAAAQAB
</vdata><a n="factor" t="f">1.0</a>
</m>
</a>
<a n="WizardImageView" t="i">0</a>
<a n="TypeofOverlays" t="s">SingleDefaultOverLay</a>
<a n="coloring_mode" t="s">WeightedAverage</a>
<a n="scopeforimages" t="s">script</a>
<a n="yFrame2Timepoint" t="i">0</a>
<a n="cnt_overlays" t="m"><m n="memblock" c="container"><a n="@isordered" t="i">1</a>
<a n="Negative" t="m"><m n="memblock" c="container"></m>
</a>
<a n="Undefined" t="m"><m n="memblock" c="container"></m>
</a>
</m>
</a>
<a n="Controls" t="m"><m n="memblock" c="container"><a n="general" t="m"><m n="memblock" c="container"><a n="@isordered" t="i">1</a>
<a n="Render_Colormode_Standard" t="m"><m n="memblock" c="container"><a n="@isordered" t="i">1</a>
<a n="colormode" t="m"><m n="memblock" c="container"><a n="autosubmit" t="s"></a>
<a n="callback" t="m"><m n="memblock" c="container"><a n="@isordered" t="i">1</a>
<a n="TranslateColormode" t="m"><m n="memblock" c="container"><a n="closure" t="m"><m n="memblock" c="closure"><a n="@context" t="s">&lt;AcapellaUserInterface||UI/imageviewmethods.proc&gt;</a>
<a n="@modulename" t="s">UI::_CIV_Coloring_Setmode</a>
<a n="@bound" t="m"><m n="memblock" c="container"></m>
</a>
<a n="@suppresswarnings" t="i">0</a>
</m>
</a>
<a n="data" t="m"><m n="memblock" c="container"></m>
</a>
</m>
</a>
<a n="@sticky:10003" t="m"><m n="memblock" c="container"><a n="skip" t="i">1</a>
</m>
</a>
</m>
</a>
<a n="CallbackList" t="m"><m n="memblock" c="XmlNode" t="elem"><CallbackList><Callback label="TranslateColormode" title="ColorMode" trigger="onchange" category="" priority="0" disabled="0" /></CallbackList></m>
</a>
<a n="defaultValue" t="s"></a>
<a n="description" t="s"></a>
<a n="disabled" t="i">0</a>
<a n="highlight" t="s"></a>
<a n="inputtype" t="s">s</a>
<a n="label" t="s">Coloring</a>
<a n="label_style" t="m"><m n="memblock" c="vector" t="string" k="3"><vdata k="3" t="string" l0="0" Transfer-Encoding="zlib base64">
eAHLyy/KTcz5/4/hHwMAIKMFhQ==
</vdata></m>
</a>
<a n="labels" t="m"><m n="memblock" c="vector" t="string" k="3"><vdata k="3" t="string" l0="0" l1="1" l2="2" Transfer-Encoding="zlib base64">
eAELLknMS0ksSvnvmpeRmJecmvLfIzM9IweIS/4DALJdDN0=
</vdata></m>
</a>
<a n="private" t="m"><m n="memblock" c="container"><a n="@sticky:10003" t="m"><m n="memblock" c="container"><a n="skip" t="i">1</a>
</m>
</a>
</m>
</a>
<a n="qualifier" t="s"></a>
<a n="size" t="i">0</a>
<a n="SizeOnFocus" t="i">0</a>
<a n="unit" t="s"></a>
<a n="value" t="s">WeightedAverage:Extended</a>
<a n="value_disabled" t="m"><m n="memblock" c="vector"><vdata k="3" t="byte" rank="1" dimsize0="3" Transfer-Encoding="zlib base64">
eAFjYGAAAAADAAE=
</vdata><a n="factor" t="f">1.0</a>
</m>
</a>
<a n="values" t="m"><m n="memblock" c="vector" t="string" k="3"><vdata k="3" t="string" l0="0" l1="1" l2="2" Transfer-Encoding="zlib base64">
eAHzTawIS8wpTbUKyEnMzPsfnpqZnlGSmuJYllqUmI5L1LWiJDUvJTXlPwAb/hnA

</vdata></m>
</a>
<a n="@sticky:10003" t="m"><m n="memblock" c="container"><a n="attr" t="m"><m n="memblock" c="container"><a n="class" t="s">input</a>
</m>
</a>
<a n="docID" t="s"></a>
<a n="insertmode" t="s">replace</a>
<a n="is_root" t="i">0</a>
<a n="skip" t="i">0</a>
<a n="target" t="m"><m n="memblock" c="container"><a n="target" t="s">value</a>
<a n="upCount" t="i">0</a>
</m>
</a>
<a n="ui" t="s">input</a>
<a n="uiclass" t="s">menu</a>
<a n="uirowmode" t="i">0</a>
</m>
</a>
</m>
</a>
<a n="@sticky:10003" t="m"><m n="memblock" c="container"><a n="AllowReorder" t="i">0</a>
<a n="attr" t="m"><m n="memblock" c="container"><a n="class" t="s">container</a>
<a n="style" t="s">width:0</a>
</m>
</a>
<a n="docID" t="s"></a>
<a n="insertmode" t="s">simple</a>
<a n="is_root" t="i">0</a>
<a n="skip" t="i">0</a>
<a n="tabulate" t="i">1</a>
<a n="ui" t="s">container</a>
<a n="uiclass" t="s">container</a>
</m>
</a>
</m>
</a>
<a n="Render_Labels_Labels" t="m"><m n="memblock" c="container"><a n="@sticky:10003" t="m"><m n="memblock" c="container"><a n="skip" t="i">1</a>
</m>
</a>
</m>
</a>
<a n="Render_Images_Images" t="m"><m n="memblock" c="container"><a n="@isordered" t="i">1</a>
<a n="colormode" t="m"><m n="memblock" c="container"><a n="autosubmit" t="s"></a>
<a n="callback" t="m"><m n="memblock" c="container"><a n="@isordered" t="i">1</a>
<a n="ReloadFrames" t="m"><m n="memblock" c="container"><a n="closure" t="m"><m n="memblock" c="closure"><a n="@context" t="s">&lt;AcapellaUserInterface||UI/imageviewmethods.proc&gt;</a>
<a n="@modulename" t="s">UI::_CIV_CB_Render_Images_SwitchMode</a>
<a n="@bound" t="m"><m n="memblock" c="container"></m>
</a>
<a n="@suppresswarnings" t="i">0</a>
</m>
</a>
<a n="data" t="m"><m n="memblock" c="container"></m>
</a>
</m>
</a>
<a n="@sticky:10003" t="m"><m n="memblock" c="container"><a n="skip" t="i">1</a>
</m>
</a>
</m>
</a>
<a n="CallbackList" t="m"><m n="memblock" c="XmlNode" t="elem"><CallbackList><Callback label="ReloadFrames" title="ColoringMode" trigger="onchange" category="" priority="0" disabled="0" /></CallbackList></m>
</a>
<a n="defaultValue" t="s"></a>
<a n="description" t="s"></a>
<a n="disabled" t="i">0</a>
<a n="highlight" t="s"></a>
<a n="inputtype" t="s">s</a>
<a n="label" t="s">Coloring mode</a>
<a n="label_style" t="m"><m n="memblock" c="vector" t="string" k="3"><vdata k="3" t="string" l0="0" Transfer-Encoding="zlib base64">
eAHLyy/KTcz5/4/hHwMAIKMFhQ==
</vdata></m>
</a>
<a n="labels" t="m"><m n="memblock" c="vector" t="string" k="3"><vdata k="3" t="string" l0="0" l1="1" l2="2" Transfer-Encoding="zlib base64">
eAFzTEksKMksS/3vllmRmvI/KDW9NCexSME5Pye/6D8AvyMNDQ==
</vdata></m>
</a>
<a n="private" t="m"><m n="memblock" c="container"><a n="@sticky:10003" t="m"><m n="memblock" c="container"><a n="skip" t="i">1</a>
</m>
</a>
</m>
</a>
<a n="qualifier" t="s"></a>
<a n="size" t="i">0</a>
<a n="SizeOnFocus" t="i">0</a>
<a n="unit" t="s"></a>
<a n="value" t="s">WeightedAverage</a>
<a n="value_disabled" t="m"><m n="memblock" c="vector"><vdata k="3" t="byte" rank="1" dimsize0="3" Transfer-Encoding="zlib base64">
eAFjYGAAAAADAAE=
</vdata><a n="factor" t="f">1.0</a>
</m>
</a>
<a n="values" t="m"><m n="memblock" c="vector" t="string" k="3"><vdata k="3" t="string" l0="0" l1="1" l2="2" Transfer-Encoding="zlib base64">
eAELT81MzyhJTXEsSy1KTE/9H1ya+983sSIsMac09T8AuiwNQg==
</vdata></m>
</a>
<a n="@sticky:10003" t="m"><m n="memblock" c="container"><a n="attr" t="m"><m n="memblock" c="container"><a n="class" t="s">input</a>
</m>
</a>
<a n="docID" t="s"></a>
<a n="insertmode" t="s">replace</a>
<a n="is_root" t="i">0</a>
<a n="skip" t="i">1</a>
<a n="target" t="m"><m n="memblock" c="container"><a n="target" t="s">value</a>
<a n="upCount" t="i">0</a>
</m>
</a>
<a n="ui" t="s">input</a>
<a n="uiclass" t="s">menu</a>
<a n="uirowmode" t="i">0</a>
</m>
</a>
</m>
</a>
<a n="palette" t="m"><m n="memblock" c="container"><a n="autosubmit" t="s"></a>
<a n="callback" t="m"><m n="memblock" c="container"><a n="@isordered" t="i">1</a>
<a n="ReloadFrames" t="m"><m n="memblock" c="container"><a n="closure" t="m"><m n="memblock" c="closure"><a n="@context" t="s">&lt;AcapellaUserInterface||UI/imageviewmethods.proc&gt;</a>
<a n="@modulename" t="s">UI::_CIV_CB_Render_Images_SwitchMode</a>
<a n="@bound" t="m"><m n="memblock" c="container"></m>
</a>
<a n="@suppresswarnings" t="i">0</a>
</m>
</a>
<a n="data" t="m"><m n="memblock" c="container"></m>
</a>
</m>
</a>
<a n="@sticky:10003" t="m"><m n="memblock" c="container"><a n="skip" t="i">1</a>
</m>
</a>
</m>
</a>
<a n="CallbackList" t="m"><m n="memblock" c="XmlNode" t="elem"><CallbackList><Callback label="ReloadFrames" title="Palette" trigger="onchange" category="" priority="0" disabled="0" /></CallbackList></m>
</a>
<a n="defaultValue" t="s"></a>
<a n="description" t="s"></a>
<a n="disabled" t="i">0</a>
<a n="highlight" t="s"></a>
<a n="inputtype" t="s">s</a>
<a n="label" t="s">Color palette</a>
<a n="label_style" t="m"><m n="memblock" c="vector" t="string" k="2"><vdata k="2" t="string" l0="0" Transfer-Encoding="zlib base64">
eAHLyy/KTcz5/48BABWZBIc=
</vdata></m>
</a>
<a n="labels" t="m"><m n="memblock" c="vector" t="string" k="2"><vdata k="2" t="string" l0="0" l1="1" Transfer-Encoding="zlib base64">
eAFzrShJzUtJTfkfnJlbkJP6HwA7bAea
</vdata></m>
</a>
<a n="private" t="m"><m n="memblock" c="container"><a n="@sticky:10003" t="m"><m n="memblock" c="container"><a n="skip" t="i">1</a>
</m>
</a>
</m>
</a>
<a n="qualifier" t="s"></a>
<a n="size" t="i">0</a>
<a n="SizeOnFocus" t="i">0</a>
<a n="unit" t="s"></a>
<a n="value" t="s">Extended</a>
<a n="value_disabled" t="m"><m n="memblock" c="vector"><vdata k="2" t="byte" rank="1" dimsize0="2" Transfer-Encoding="zlib base64">
eAFjYAAAAAIAAQ==
</vdata><a n="factor" t="f">1.0</a>
</m>
</a>
<a n="values" t="m"><m n="memblock" c="vector" t="string" k="2"><vdata k="2" t="string" l0="0" l1="1" Transfer-Encoding="zlib base64">
eAFzrShJzUtJTfkfkJOYmfcfADQoByQ=
</vdata></m>
</a>
<a n="@sticky:10003" t="m"><m n="memblock" c="container"><a n="attr" t="m"><m n="memblock" c="container"><a n="class" t="s">input</a>
</m>
</a>
<a n="docID" t="s"></a>
<a n="insertmode" t="s">replace</a>
<a n="is_root" t="i">0</a>
<a n="skip" t="i">1</a>
<a n="target" t="m"><m n="memblock" c="container"><a n="target" t="s">value</a>
<a n="upCount" t="i">0</a>
</m>
</a>
<a n="ui" t="s">input</a>
<a n="uiclass" t="s">menu</a>
<a n="uirowmode" t="i">0</a>
</m>
</a>
</m>
</a>
<a n="@sticky:10003" t="m"><m n="memblock" c="container"><a n="AllowReorder" t="i">0</a>
<a n="attr" t="m"><m n="memblock" c="container"><a n="class" t="s">container</a>
<a n="style" t="s">width:0</a>
</m>
</a>
<a n="docID" t="s"></a>
<a n="insertmode" t="s">simple</a>
<a n="is_root" t="i">0</a>
<a n="skip" t="i">0</a>
<a n="tabulate" t="i">1</a>
<a n="ui" t="s">container</a>
<a n="uiclass" t="s">container</a>
</m>
</a>
</m>
</a>
<a n="Render_OverlapControl_Stencils" t="m"><m n="memblock" c="container"><a n="@isordered" t="i">1</a>
<a n="overlapmode" t="m"><m n="memblock" c="container"><a n="autosubmit" t="s"></a>
<a n="callback" t="m"><m n="memblock" c="container"><a n="@isordered" t="i">1</a>
<a n="ChangeOverlapmode" t="m"><m n="memblock" c="container"><a n="closure" t="m"><m n="memblock" c="closure"><a n="@context" t="s">&lt;AcapellaUserInterface||UI/imageviewmethods.proc&gt;</a>
<a n="@modulename" t="s">UI::_CIV_CB__ReloadFrames</a>
<a n="@bound" t="m"><m n="memblock" c="container"><a n="SplitPoint" t="i">-4</a>
</m>
</a>
<a n="@suppresswarnings" t="i">0</a>
</m>
</a>
<a n="data" t="m"><m n="memblock" c="container"></m>
</a>
</m>
</a>
<a n="@sticky:10003" t="m"><m n="memblock" c="container"><a n="skip" t="i">1</a>
</m>
</a>
</m>
</a>
<a n="CallbackList" t="m"><m n="memblock" c="XmlNode" t="elem"><CallbackList><Callback label="ChangeOverlapmode" title="OverlapMode" trigger="onchange" category="" priority="0" disabled="0" /></CallbackList></m>
</a>
<a n="defaultValue" t="s">none</a>
<a n="description" t="s"></a>
<a n="disabled" t="i">0</a>
<a n="highlight" t="s"></a>
<a n="inputtype" t="s">s</a>
<a n="label" t="s">Overlap style</a>
<a n="label_style" t="m"><m n="memblock" c="vector" t="string" k="4"><vdata k="4" t="string" l0="0" Transfer-Encoding="zlib base64">
eAHLyy/KTcz5/48BBAEtqQaD
</vdata></m>
</a>
<a n="labels" t="m"><m n="memblock" c="vector" t="string" k="4"><vdata k="4" t="string" l0="0" l1="1" l2="2" l3="3" Transfer-Encoding="zlib base64">
eAHzy89L/e+ckZqcnVqUlJ9YlPI/uKQosyC1+H9wfk5myn8A7wUPLw==
</vdata></m>
</a>
<a n="private" t="m"><m n="memblock" c="container"><a n="@sticky:10003" t="m"><m n="memblock" c="container"><a n="skip" t="i">1</a>
</m>
</a>
</m>
</a>
<a n="qualifier" t="s"></a>
<a n="size" t="i">0</a>
<a n="SizeOnFocus" t="i">0</a>
<a n="unit" t="s"></a>
<a n="value" t="s">none</a>
<a n="value_disabled" t="m"><m n="memblock" c="vector"><vdata k="4" t="byte" rank="1" dimsize0="4" Transfer-Encoding="zlib base64">
eAFjYGBgAAAABAAB
</vdata><a n="factor" t="f">1.0</a>
</m>
</a>
<a n="values" t="m"><m n="memblock" c="vector" t="string" k="4"><vdata k="4" t="string" l0="0" l1="1" l2="2" l3="3" Transfer-Encoding="zlib base64">
eAHLy89L/Z9elJnyv7ikKLMgtfh/cX4OkAcAl/MMeA==
</vdata></m>
</a>
<a n="@sticky:10003" t="m"><m n="memblock" c="container"><a n="attr" t="m"><m n="memblock" c="container"><a n="class" t="s">input</a>
</m>
</a>
<a n="docID" t="s"></a>
<a n="insertmode" t="s">replace</a>
<a n="is_root" t="i">0</a>
<a n="skip" t="i">1</a>
<a n="target" t="m"><m n="memblock" c="container"><a n="target" t="s">value</a>
<a n="upCount" t="i">0</a>
</m>
</a>
<a n="ui" t="s">input</a>
<a n="uiclass" t="s">menu</a>
<a n="uirowmode" t="i">0</a>
</m>
</a>
</m>
</a>
<a n="@sticky:10003" t="m"><m n="memblock" c="container"><a n="AllowReorder" t="i">0</a>
<a n="attr" t="m"><m n="memblock" c="container"><a n="class" t="s">container</a>
<a n="style" t="s">width:0</a>
</m>
</a>
<a n="docID" t="s"></a>
<a n="insertmode" t="s">simple</a>
<a n="is_root" t="i">0</a>
<a n="skip" t="i">0</a>
<a n="tabulate" t="i">1</a>
<a n="ui" t="s">container</a>
<a n="uiclass" t="s">container</a>
</m>
</a>
</m>
</a>
<a n="Render_ScaleBar_ScaleBar" t="m"><m n="memblock" c="container"><a n="@isordered" t="i">1</a>
<a n="ScaleBar" t="m"><m n="memblock" c="container"><a n="autosubmit" t="s"></a>
<a n="callback" t="m"><m n="memblock" c="container"><a n="@isordered" t="i">1</a>
<a n="ReloadFrames" t="m"><m n="memblock" c="container"><a n="closure" t="m"><m n="memblock" c="closure"><a n="@context" t="s">&lt;AcapellaUserInterface||UI/imageviewmethods.proc&gt;</a>
<a n="@modulename" t="s">UI::_CIV_CB__SetScaleBar</a>
<a n="@bound" t="m"><m n="memblock" c="container"></m>
</a>
<a n="@suppresswarnings" t="i">0</a>
</m>
</a>
<a n="data" t="m"><m n="memblock" c="container"></m>
</a>
</m>
</a>
<a n="@sticky:10003" t="m"><m n="memblock" c="container"><a n="skip" t="i">1</a>
</m>
</a>
</m>
</a>
<a n="CallbackList" t="m"><m n="memblock" c="XmlNode" t="elem"><CallbackList><Callback label="ReloadFrames" title="ReloadFrames" trigger="onchange" category="" priority="0" disabled="0" /></CallbackList></m>
</a>
<a n="defaultValue" t="s"></a>
<a n="description" t="s"></a>
<a n="disabled" t="i">0</a>
<a n="highlight" t="s"></a>
<a n="inputtype" t="s">s</a>
<a n="label" t="s">Show Scale</a>
<a n="label_style" t="m"><m n="memblock" c="vector" t="string" k="5"><vdata k="5" t="string" l0="0" Transfer-Encoding="zlib base64">
eAHLyy/KTcz5/48BAgE8qweB
</vdata></m>
</a>
<a n="labels" t="m"><m n="memblock" c="vector" t="string" k="5"><vdata k="5" t="string" l0="0" l1="1" l2="2" l3="3" l4="4" Transfer-Encoding="zlib base64">
eAHzy89L/e+UX1KSn6vgk5pW8j8kvwDBCMpMzyiBSUM4ABF1FW4=
</vdata></m>
</a>
<a n="private" t="m"><m n="memblock" c="container"><a n="@sticky:10003" t="m"><m n="memblock" c="container"><a n="skip" t="i">1</a>
</m>
</a>
</m>
</a>
<a n="qualifier" t="s"></a>
<a n="size" t="i">0</a>
<a n="SizeOnFocus" t="i">0</a>
<a n="unit" t="s"></a>
<a n="value" t="f">NaN</a>
<a n="value_disabled" t="m"><m n="memblock" c="vector"><vdata k="5" t="byte" rank="1" dimsize0="5" Transfer-Encoding="zlib base64">
eAFjYAACAAAFAAE=
</vdata><a n="factor" t="f">1.0</a>
</m>
</a>
<a n="values" t="m"><m n="memblock" c="vector"><vdata k="5" t="double" rank="1" dimsize0="5" Transfer-Encoding="zlib base64">
eAFjYACBH/VgCk58sIcyHSA0hwMASRYDLw==
</vdata><a n="factor" t="f">1.0</a>
</m>
</a>
<a n="@sticky:10003" t="m"><m n="memblock" c="container"><a n="attr" t="m"><m n="memblock" c="container"><a n="class" t="s">input</a>
</m>
</a>
<a n="docID" t="s"></a>
<a n="insertmode" t="s">replace</a>
<a n="is_root" t="i">0</a>
<a n="skip" t="i">0</a>
<a n="target" t="m"><m n="memblock" c="container"><a n="target" t="s">value</a>
<a n="upCount" t="i">0</a>
</m>
</a>
<a n="ui" t="s">input</a>
<a n="uiclass" t="s">menu</a>
<a n="uirowmode" t="i">0</a>
</m>
</a>
</m>
</a>
<a n="@sticky:10003" t="m"><m n="memblock" c="container"><a n="AllowReorder" t="i">0</a>
<a n="attr" t="m"><m n="memblock" c="container"><a n="class" t="s">container</a>
<a n="style" t="s">width:0</a>
</m>
</a>
<a n="docID" t="s"></a>
<a n="insertmode" t="s">simple</a>
<a n="is_root" t="i">0</a>
<a n="skip" t="i">0</a>
<a n="tabulate" t="i">1</a>
<a n="ui" t="s">container</a>
<a n="uiclass" t="s">container</a>
</m>
</a>
</m>
</a>
<a n="Frames_Images_Images" t="m"><m n="memblock" c="container"><a n="@isordered" t="i">1</a>
<a n="Sharpness" t="m"><m n="memblock" c="container"><a n="autosubmit" t="s"></a>
<a n="callback" t="m"><m n="memblock" c="container"><a n="@isordered" t="i">1</a>
<a n="ConditionalReloadFrames" t="m"><m n="memblock" c="container"><a n="closure" t="m"><m n="memblock" c="closure"><a n="@context" t="s">&lt;AcapellaUserInterface||UI/imageviewmethods.proc&gt;</a>
<a n="@modulename" t="s">UI::_CIV_CB__ReloadSharpnessFrames</a>
<a n="@bound" t="m"><m n="memblock" c="container"><a n="SplitPoint" t="i">-4</a>
</m>
</a>
<a n="@suppresswarnings" t="i">0</a>
</m>
</a>
<a n="data" t="m"><m n="memblock" c="container"></m>
</a>
</m>
</a>
<a n="@sticky:10003" t="m"><m n="memblock" c="container"><a n="skip" t="i">1</a>
</m>
</a>
</m>
</a>
<a n="CallbackList" t="m"><m n="memblock" c="XmlNode" t="elem"><CallbackList><Callback label="ConditionalReloadFrames" title="ConditionalReloadFrames" trigger="onchange" category="" priority="0" disabled="0" /></CallbackList></m>
</a>
<a n="defaultValue" t="s">1</a>
<a n="description" t="s"></a>
<a n="disabled" t="i">0</a>
<a n="highlight" t="s"></a>
<a n="inputtype" t="s">d</a>
<a n="label" t="s">Sharpness</a>
<a n="max" t="s"></a>
<a n="min" t="s"></a>
<a n="precision" t="i">3</a>
<a n="private" t="m"><m n="memblock" c="container"><a n="@sticky:10003" t="m"><m n="memblock" c="container"><a n="skip" t="i">1</a>
</m>
</a>
</m>
</a>
<a n="qualifier" t="m"><m n="memblock" c="container"><a n="autosubmit" t="s"></a>
<a n="callback" t="m"><m n="memblock" c="container"><a n="@isordered" t="i">1</a>
<a n="ReloadFrames" t="m"><m n="memblock" c="container"><a n="closure" t="m"><m n="memblock" c="closure"><a n="@context" t="s">&lt;AcapellaUserInterface||UI/imageviewmethods.proc&gt;</a>
<a n="@modulename" t="s">UI::_CIV_CB__ReloadFrames</a>
<a n="@bound" t="m"><m n="memblock" c="container"><a n="SplitPoint" t="i">-5</a>
</m>
</a>
<a n="@suppresswarnings" t="i">0</a>
</m>
</a>
<a n="data" t="m"><m n="memblock" c="container"></m>
</a>
</m>
</a>
<a n="@sticky:10003" t="m"><m n="memblock" c="container"><a n="skip" t="i">1</a>
</m>
</a>
</m>
</a>
<a n="CallbackList" t="m"><m n="memblock" c="XmlNode" t="elem"><CallbackList><Callback label="ReloadFrames" title="ReloadFrames" trigger="onchange" category="" priority="0" disabled="0" /></CallbackList></m>
</a>
<a n="defaultValue" t="s">true</a>
<a n="description" t="s"></a>
<a n="disabled" t="i">0</a>
<a n="highlight" t="s"></a>
<a n="inputtype" t="s">b</a>
<a n="label" t="s">Apply Sharpness</a>
<a n="max" t="s"></a>
<a n="min" t="s"></a>
<a n="precision" t="i">3</a>
<a n="private" t="m"><m n="memblock" c="container"><a n="@sticky:10003" t="m"><m n="memblock" c="container"><a n="skip" t="i">1</a>
</m>
</a>
</m>
</a>
<a n="qualifier" t="s"></a>
<a n="step" t="s"></a>
<a n="unit" t="s"></a>
<a n="value" t="s">true</a>
<a n="@sticky:10003" t="m"><m n="memblock" c="container"><a n="attr" t="m"><m n="memblock" c="container"><a n="class" t="s">input</a>
</m>
</a>
<a n="docID" t="s"></a>
<a n="insertmode" t="s">replace</a>
<a n="is_root" t="i">0</a>
<a n="showMinMax" t="i">0</a>
<a n="showValue" t="i">0</a>
<a n="skip" t="i">0</a>
<a n="target" t="m"><m n="memblock" c="container"><a n="target" t="s">value</a>
<a n="upCount" t="i">0</a>
</m>
</a>
<a n="ui" t="s">input</a>
<a n="uiclass" t="s">text</a>
<a n="uirowmode" t="i">0</a>
</m>
</a>
</m>
</a>
<a n="step" t="s"></a>
<a n="unit" t="s"></a>
<a n="value" t="s">1</a>
<a n="@sticky:10003" t="m"><m n="memblock" c="container"><a n="attr" t="m"><m n="memblock" c="container"><a n="class" t="s">input</a>
</m>
</a>
<a n="docID" t="s"></a>
<a n="insertmode" t="s">replace</a>
<a n="is_root" t="i">0</a>
<a n="showMinMax" t="i">0</a>
<a n="showValue" t="i">0</a>
<a n="skip" t="i">0</a>
<a n="target" t="m"><m n="memblock" c="container"><a n="target" t="s">value</a>
<a n="upCount" t="i">0</a>
</m>
</a>
<a n="ui" t="s">input</a>
<a n="uiclass" t="s">text</a>
<a n="uirowmode" t="i">0</a>
</m>
</a>
</m>
</a>
<a n="@sticky:10003" t="m"><m n="memblock" c="container"><a n="AllowReorder" t="i">0</a>
<a n="attr" t="m"><m n="memblock" c="container"><a n="class" t="s">container</a>
<a n="style" t="s">width:0</a>
</m>
</a>
<a n="docID" t="s"></a>
<a n="insertmode" t="s">simple</a>
<a n="is_root" t="i">0</a>
<a n="skip" t="i">0</a>
<a n="tabulate" t="i">1</a>
<a n="ui" t="s">container</a>
<a n="uiclass" t="s">container</a>
</m>
</a>
</m>
</a>
<a n="Render_Stencils_Stencils" t="m"><m n="memblock" c="container"><a n="rainbowsize" t="m"><m n="memblock" c="container"><a n="value" t="f">10.0</a>
<a n="@sticky:10003" t="m"><m n="memblock" c="container"><a n="skip" t="i">1</a>
</m>
</a>
</m>
</a>
</m>
</a>
<a n="@sticky:10003" t="m"><m n="memblock" c="container"><a n="AllowReorder" t="i">0</a>
<a n="attr" t="m"><m n="memblock" c="container"><a n="class" t="s">container</a>
<a n="style" t="s"></a>
</m>
</a>
<a n="docID" t="s"></a>
<a n="insertmode" t="s">simple</a>
<a n="is_root" t="i">0</a>
<a n="skip" t="i">0</a>
<a n="tabulate" t="i">1</a>
<a n="ui" t="s">container</a>
<a n="uiclass" t="s">container</a>
</m>
</a>
</m>
</a>
<a n="general_title" t="s">General controls</a>
<a n="image_groups" t="m"><m n="memblock" c="XmlNode" t="elem"><Groups><Group no="0" title="Channels"><open>1</open><Members><Member no="0" /><Member no="1" /><Member no="2" /><Member no="3" /><Member no="4" /><Member no="5" /><Member no="6" /><Member no="7" /><Member no="8" /><Member no="9" /></Members></Group></Groups></m>
</a>
<a n="image_title" t="s">Channels</a>
<a n="images" t="m"><m n="memblock" c="container"><a n="autocontrast" t="m"><m n="memblock" c="vector"><vdata k="10" t="signed char" rank="1" dimsize0="10" Transfer-Encoding="zlib base64">
eAFjZIQBAABBAAs=
</vdata><a n="factor" t="f">1.0</a>
</m>
</a>
<a n="color" t="m"><m n="memblock" c="vector" t="string" k="10"><vdata k="10" t="string" l0="0" Transfer-Encoding="zlib base64">
eAFzL0qs/P+PAR0CAI3mC4E=
</vdata></m>
</a>
<a n="default_color" t="m"><m n="memblock" c="vector" t="string" k="10"><vdata k="10" t="string" l0="0" Transfer-Encoding="zlib base64">
eAFzL0qs/P+PAR0CAI3mC4E=
</vdata></m>
</a>
<a n="flag" t="m"><m n="memblock" c="vector"><vdata k="10" t="signed char" rank="1" dimsize0="10" Transfer-Encoding="zlib base64">
eAFjYIACRgAACwAC
</vdata><a n="factor" t="f">1.0</a>
</m>
</a>
<a n="label" t="m"><m n="memblock" c="vector" t="string" k="10"><vdata k="10" t="string" l0="0" l1="1" l2="2" l3="3" l4="4" l5="5" Transfer-Encoding="zlib base64">
eAFNjUsKgDAMRK/Ss1RUXAgFTxA0NoX0Q1sXnj6KIO1yHjNvdHaW6umQDxmIY3Yx
0c0yzpMRPxDmfIthCKhWSEp39Ub7YaOfosVfNsNVioOgNh9jJXx/gfeLoeKhFg8W
5QE0Rz2c
</vdata></m>
</a>
<a n="open" t="m"><m n="memblock" c="vector"><vdata k="10" t="signed char" rank="1" dimsize0="10" Transfer-Encoding="zlib base64">
eAFjYIABAAAKAAE=
</vdata><a n="factor" t="f">1.0</a>
</m>
</a>
<a n="xfmid" t="m"><m n="memblock" c="vector"><vdata k="10" t="double" rank="1" dimsize0="10" Transfer-Encoding="zlib base64">
eAEBUACv/807f2aeoNY/MI8P64nw3D94UmpIfAvCP7whovwbF8E/ybVLgZUh2T+G
PWqTBxPZP9+WzyMsPNk/qZbrEED63D+po1qPm1DdPz34keQtV8M/II4nKw==
</vdata><a n="factor" t="f">1.0</a>
</m>
</a>
<a n="xmax" t="m"><m n="memblock" c="vector"><vdata k="10" t="double" rank="1" dimsize0="10" Transfer-Encoding="zlib base64">
eAFLS0tLE7v6waEmtbxnw+qbDt+86s8t237P4ZtGTP8hofMODAwMC46tNkamFXYU
OoL4Dt/7HEA0w5SrNxz+vNk5wfn4EwcAnEsh9w==
</vdata><a n="factor" t="f">1.0</a>
</m>
</a>
<a n="xmin" t="m"><m n="memblock" c="vector"><vdata k="10" t="double" rank="1" dimsize0="10" Transfer-Encoding="zlib base64">
eAFjYICAawvUHt0RLnL43BJ1YMabJIf+Q181Ys4nOYBkJyfxgugG50Qw/eDFAjB9
4OsZMJ1QW1LssJ9drefej0gHADAuGzM=
</vdata><a n="factor" t="f">1.0</a>
</m>
</a>
<a n="ymax" t="m"><m n="memblock" c="vector"><vdata k="10" t="double" rank="1" dimsize0="10" Transfer-Encoding="zlib base64">
eAFjYACBD/Zgigo0AL+tC9c=
</vdata><a n="factor" t="f">1.0</a>
</m>
</a>
<a n="ymid" t="m"><m n="memblock" c="vector"><vdata k="10" t="double" rank="1" dimsize0="10" Transfer-Encoding="zlib base64">
eAFjYACBB/Zgigo0AKftCzc=
</vdata><a n="factor" t="f">1.0</a>
</m>
</a>
<a n="ymin" t="m"><m n="memblock" c="vector"><vdata k="10" t="double" rank="1" dimsize0="10" Transfer-Encoding="zlib base64">
eAFjYKAuAAAAUAAB
</vdata><a n="factor" t="f">1.0</a>
</m>
</a>
</m>
</a>
<a n="stencil_groups" t="m"><m n="memblock" c="XmlNode" t="elem"><Groups><Group no="0" title="Regions"><open>1</open><Members /></Group><Group no="1" title="Overlays"><open>1</open><Members><Member no="0" /><Member no="1" /></Members></Group></Groups></m>
</a>
<a n="stencil_title" t="s">Regions</a>
<a n="stencils" t="m"><m n="memblock" c="container"><a n="class" t="m"><m n="memblock" c="vector" t="string" k="2"><vdata k="2" t="string" Transfer-Encoding="zlib base64">
eAH7/x8AAv8B/w==
</vdata></m>
</a>
<a n="color" t="m"><m n="memblock" c="vector" t="string" k="2"><vdata k="2" t="string" l0="0" l1="1" Transfer-Encoding="zlib base64">
eAELSk35X5mak5Nf/h8AH7IFtg==
</vdata></m>
</a>
<a n="default_color" t="m"><m n="memblock" c="vector" t="string" k="2"><vdata k="2" t="string" l0="0" l1="1" Transfer-Encoding="zlib base64">
eAELSk35X5mak5Nf/h8AH7IFtg==
</vdata></m>
</a>
<a n="flag" t="m"><m n="memblock" c="vector"><vdata k="2" t="byte" rank="1" dimsize0="2" Transfer-Encoding="zlib base64">
eAFjZAQAAAUAAw==
</vdata><a n="factor" t="f">1.0</a>
</m>
</a>
<a n="label" t="m"><m n="memblock" c="vector" t="string" k="2"><vdata k="2" t="string" l0="0" l1="1" Transfer-Encoding="zlib base64">
eAHzS01PLMksS/0fmpeSmpaZl5ryHwBSSQjE
</vdata></m>
</a>
<a n="open" t="m"><m n="memblock" c="vector"><vdata k="2" t="byte" rank="1" dimsize0="2" Transfer-Encoding="zlib base64">
eAFjYAAAAAIAAQ==
</vdata><a n="factor" t="f">1.0</a>
</m>
</a>
<a n="priority" t="m"><m n="memblock" c="vector"><vdata k="2" t="byte" rank="1" dimsize0="2" Transfer-Encoding="zlib base64">
eAFjYAAAAAIAAQ==
</vdata><a n="factor" t="f">1.0</a>
</m>
</a>
<a n="style" t="m"><m n="memblock" c="vector" t="string" k="2"><vdata k="2" t="string" l0="0" Transfer-Encoding="zlib base64">
eAFLTs0rSS36/48BABUgBH8=
</vdata></m>
</a>
</m>
</a>
<a n="tracker" t="m"><m n="memblock" c="container"><a n="color" t="m"><m n="memblock" c="vector" t="string" k="10"><vdata k="10" t="string" l0="0" Transfer-Encoding="zlib base64">
eAFzL0qs/P+PAR0CAI3mC4E=
</vdata></m>
</a>
<a n="@sticky:10003" t="m"><m n="memblock" c="container"><a n="skip" t="i">1</a>
</m>
</a>
</m>
</a>
</m>
</a>
<a n="TableRefString" t="m"><m n="memblock" c="vector" t="string" k="1"><vdata k="1" t="string" l0="0" Transfer-Encoding="zlib base64">
eAFzLUvMKU0syczPc0ksSdQLKMpPTk0pLUot1nNOzEkuzUksSfXMTUxP1fMvLSko
LSnWK4FwU4CqM0tSc/8DADwBGak=
</vdata></m>
</a>
<a n="DefaultStencilControls" t="m"><m n="memblock" c="container"><a n="color" t="m"><m n="memblock" c="vector" t="string" k="2"><vdata k="2" t="string" l0="0" l1="1" Transfer-Encoding="zlib base64">
eAELSk35X5mak5Nf/h8AH7IFtg==
</vdata></m>
</a>
<a n="flag" t="m"><m n="memblock" c="vector"><vdata k="2" t="byte" rank="1" dimsize0="2" Transfer-Encoding="zlib base64">
eAFjZAQAAAUAAw==
</vdata><a n="factor" t="f">1.0</a>
</m>
</a>
<a n="style" t="m"><m n="memblock" c="vector" t="string" k="2"><vdata k="2" t="string" l0="0" Transfer-Encoding="zlib base64">
eAFLTs0rSS36/48BABUgBH8=
</vdata></m>
</a>
<a n="@sticky:10003" t="m"><m n="memblock" c="container"><a n="DefaultColor" t="s">Red</a>
<a n="DefaultStyle" t="s">center</a>
<a n="last_standardvalues" t="m"><m n="memblock" c="container"><a n="@isordered" t="i">1</a>
<a n="Negative" t="m"><m n="memblock" c="container"><a n="color" t="s">colorset@rainbow</a>
<a n="style" t="s">Border</a>
</m>
</a>
<a n="Undefined" t="m"><m n="memblock" c="container"><a n="color" t="s">colorset@rainbow</a>
<a n="style" t="s">Border</a>
</m>
</a>
</m>
</a>
<a n="NonDefaultStyle" t="s">Border</a>
</m>
</a>
</m>
</a>
<a n="current_frame" t="s">0</a>
<a n="cRenderSettings" t="m"><m n="memblock" c="container"><a n="Render" t="m"><m n="memblock" c="container"><a n="Colormode_ColorTranslator" t="m"><m n="memblock" c="container"><a n="Colormode" t="s">WeightedAverage:Extended</a>
<a n="methodclass" t="s">Colormode</a>
<a n="pluginclass" t="s">Render</a>
</m>
</a>
<a n="Images_Images" t="m"><m n="memblock" c="container"><a n="colormode" t="s">WeightedAverage</a>
<a n="methodclass" t="s">Images</a>
<a n="palette" t="s">Extended</a>
<a n="pluginclass" t="s">Render</a>
</m>
</a>
<a n="OverlapControl_OverlapControl" t="m"><m n="memblock" c="container"><a n="methodclass" t="s">OverlapControl</a>
<a n="Overlapmode" t="s">none</a>
<a n="pluginclass" t="s">Render</a>
</m>
</a>
<a n="ScaleBar_ScaleBar" t="m"><m n="memblock" c="container"><a n="methodclass" t="s">ScaleBar</a>
<a n="pluginclass" t="s">Render</a>
<a n="ScaleBar" t="f">NaN</a>
</m>
</a>
<a n="Stencils_Stencils" t="m"><m n="memblock" c="container"><a n="color" t="m"><m n="memblock" c="vector" t="string" k="2"><vdata k="2" t="string" l0="0" l1="1" Transfer-Encoding="zlib base64">
eAELSk35X5mak5Nf/h8AH7IFtg==
</vdata></m>
</a>
<a n="flag" t="m"><m n="memblock" c="vector"><vdata k="2" t="byte" rank="1" dimsize0="2" Transfer-Encoding="zlib base64">
eAFjZAQAAAUAAw==
</vdata><a n="factor" t="f">1.0</a>
</m>
</a>
<a n="methodclass" t="s">Stencils</a>
<a n="pluginclass" t="s">Render</a>
<a n="rainbowsize" t="f">10.0</a>
<a n="style" t="m"><m n="memblock" c="vector" t="string" k="2"><vdata k="2" t="string" l0="0" Transfer-Encoding="zlib base64">
eAFLTs0rSS36/48BABUgBH8=
</vdata></m>
</a>
</m>
</a>
</m>
</a>
</m>
</a>
<a n="Frames" t="m"><m n="memblock" c="container"><a n="@isordered" t="i">1</a>
<a n="NaNs" t="m"><m n="memblock" c="container"><a n="@isordered" t="i">1</a>
<a n="FrameLabel" t="s">NaNs</a>
<a n="FrameItemName" t="s">NaNs</a>
<a n="Images_RefString" t="s">Images=AAL::GetValidImages().v_images;</a>
<a n="Stencils_RefString" t="s">Set(Stencils=AAL::GetImageViewStencilsMultiList2(vec(&quot;EvaluationData.Procedures.CalculateImage.Outputs.Negativeillustration.dataitem&quot;,&quot;EvaluationData.Procedures.CalculateImage.Outputs.NaNillustration.dataitem&quot;), vec(&quot;Negative&quot;,&quot;Undefined&quot;)).v_stencils)</a>
<a n="Type" t="s">Standard</a>
<a n="ListRefString" t="s">EvaluationData.Procedures.CalculateImage.Outputs.Negativeillustration.dataitem</a>
</m>
</a>
</m>
</a>
<a n="@sticky:10003" t="m"><m n="memblock" c="container"><a n="__version" t="f">3.0</a>
</m>
</a>
</m>
</a>
<a n="@sticky:10003" t="m"><m n="memblock" c="container"><a n="CallBacks" t="i">0</a>
<a n="current_tab" t="s">NaNsCalculateImage</a>
</m>
</a>
</m>
</a>
</m>
</a>
<a n="Inputs" t="m"><m n="memblock" c="container"><a n="@isordered" t="i">1</a>
<a n="Method" t="m"><m n="memblock" c="container"><a n="DefaultValue" t="s">By Formula</a>
<a n="Description" t="s">Select a method</a>
<a n="disabled" t="i">0</a>
<a n="InputComplexity" t="s">Complex</a>
<a n="InputType" t="s">s</a>
<a n="Item" t="s">Method</a>
<a n="Label" t="s">Method</a>
<a n="ParameterType" t="s">Discrete</a>
<a n="private" t="m"><m n="memblock" c="container"><a n="PreviousValues" t="m"><m n="memblock" c="container"></m>
</a>
<a n="SimpleLastValue" t="m"><m n="memblock" c="container"><a n="sFormula" t="s">A+B-200</a>
<a n="sNanMethod" t="s">Set to Local Average</a>
<a n="sNegativeMethod" t="s">Set to Zero</a>
</m>
</a>
<a n="WizardRulerOff" t="i">0</a>
</m>
</a>
<a n="ProcedureIDName" t="s">CalculateImage</a>
<a n="skip" t="i">0</a>
<a n="SkipWizard" t="i">1</a>
<a n="UIInsert" t="s">UI.InputParameters.CalculateImage.Method.title</a>
<a n="UIPresent" t="i">1</a>
<a n="unit" t="s"></a>
<a n="v_values" t="m"><m n="memblock" c="vector" t="string" k="1"><vdata k="1" t="string" l0="0" Transfer-Encoding="zlib base64">
eAFzqlRwyy/KLc1J/A8AF5oEsQ==
</vdata></m>
</a>
<a n="value" t="s">By Formula</a>
<a n="values" t="m"><m n="memblock" c="vector" t="string" k="1"><vdata k="1" t="string" l0="0" Transfer-Encoding="zlib base64">
eAFzqlRwyy/KLc1J/A8AF5oEsQ==
</vdata></m>
</a>
</m>
</a>
<a n="sFormula" t="m"><m n="memblock" c="container"><a n="DefaultValue" t="s">A+B</a>
<a n="Description" t="s">Type a formula in style A+B</a>
<a n="disabled" t="i">0</a>
<a n="InputComplexity" t="s">Complex</a>
<a n="InputType" t="s">s</a>
<a n="Item" t="s">sFormula</a>
<a n="Label" t="s">Formula</a>
<a n="max" t="s"></a>
<a n="min" t="s"></a>
<a n="ParameterType" t="s">Numeric</a>
<a n="private" t="m"><m n="memblock" c="container"><a n="PreviousValues" t="m"><m n="memblock" c="container"></m>
</a>
<a n="SimpleLastValue" t="m"><m n="memblock" c="container"></m>
</a>
<a n="WizardRulerOff" t="i">0</a>
</m>
</a>
<a n="ProcedureIDName" t="s">CalculateImage</a>
<a n="qualifier" t="s"></a>
<a n="skip" t="i">0</a>
<a n="SkipWizard" t="i">1</a>
<a n="step" t="s"></a>
<a n="UIInsert" t="s">UI.InputParameters.CalculateImage.Method.sFormula</a>
<a n="UIPresent" t="i">1</a>
<a n="UIslider" t="s">0</a>
<a n="unit" t="s"></a>
<a n="value" t="s">A+B-200</a>
<a n="wizardstep" t="s"></a>
</m>
</a>
<a n="sChannelA" t="m"><m n="memblock" c="container"><a n="DefaultValue" t="s">Brightfield</a>
<a n="Description" t="s">Select channel A</a>
<a n="disabled" t="i">0</a>
<a n="InputComplexity" t="s">Complex</a>
<a n="InputType" t="s">s</a>
<a n="IsChannelInput" t="i">1</a>
<a n="IsOriginalChannel" t="i">1</a>
<a n="Item" t="s">sChannelA</a>
<a n="Label" t="s">Channel A</a>
<a n="ParameterType" t="s">Discrete</a>
<a n="private" t="m"><m n="memblock" c="container"><a n="PreviousValues" t="m"><m n="memblock" c="container"></m>
</a>
<a n="SimpleLastValue" t="m"><m n="memblock" c="container"></m>
</a>
<a n="WizardRulerOff" t="i">1</a>
</m>
</a>
<a n="ProcedureIDName" t="s">CalculateImage</a>
<a n="sChannelCreatedAt" t="s"></a>
<a n="skip" t="i">0</a>
<a n="SkipWizard" t="i">1</a>
<a n="UIInsert" t="s">UI.InputParameters.CalculateImage.Method.sChannelA</a>
<a n="UIPresent" t="i">1</a>
<a n="unit" t="s"></a>
<a n="v_values" t="m"><m n="memblock" c="vector" t="string" k="1"><vdata k="1" t="string" l0="0" Transfer-Encoding="zlib base64">
eAFzdXcL+A8ABOsCIg==
</vdata></m>
</a>
<a n="value" t="s">EGFP</a>
<a n="values" t="m"><m n="memblock" c="vector" t="string" k="9"><vdata k="9" t="string" l0="0" l1="1" l2="2" l3="3" l4="4" l5="5" Transfer-Encoding="zlib base64">
eAFzKspMzyhJy0zNSfnvnJGTX5SZX5BRmfPf1d0t4H+uc0ZqUVHl/4CcxLxUBd/E
AgUnJOUIUWSNCFGwEQguzDD3xNLi4szEPIXg3Pz8kozUlP8AWQg2qA==
</vdata></m>
</a>
</m>
</a>
<a n="sChannelB" t="m"><m n="memblock" c="container"><a n="DefaultValue" t="s">Brightfield</a>
<a n="Description" t="s">Select channel B</a>
<a n="disabled" t="i">0</a>
<a n="InputComplexity" t="s">Complex</a>
<a n="InputType" t="s">s</a>
<a n="IsChannelInput" t="i">1</a>
<a n="IsOriginalChannel" t="i">1</a>
<a n="Item" t="s">sChannelB</a>
<a n="Label" t="s">Channel B</a>
<a n="ParameterType" t="s">Discrete</a>
<a n="private" t="m"><m n="memblock" c="container"><a n="PreviousValues" t="m"><m n="memblock" c="container"></m>
</a>
<a n="SimpleLastValue" t="m"><m n="memblock" c="container"></m>
</a>
<a n="WizardRulerOff" t="i">1</a>
</m>
</a>
<a n="ProcedureIDName" t="s">CalculateImage</a>
<a n="sChannelCreatedAt" t="s"></a>
<a n="skip" t="i">0</a>
<a n="SkipWizard" t="i">1</a>
<a n="UIInsert" t="s">UI.InputParameters.CalculateImage.Method.sChannelB</a>
<a n="UIPresent" t="i">1</a>
<a n="unit" t="s"></a>
<a n="v_values" t="m"><m n="memblock" c="vector" t="string" k="1"><vdata k="1" t="string" l0="0" Transfer-Encoding="zlib base64">
eAHLdc5ILSqq/A8ADr0D2g==
</vdata></m>
</a>
<a n="value" t="s">mCherry</a>
<a n="values" t="m"><m n="memblock" c="vector" t="string" k="9"><vdata k="9" t="string" l0="0" l1="1" l2="2" l3="3" l4="4" l5="5" Transfer-Encoding="zlib base64">
eAFzKspMzyhJy0zNSfnvnJGTX5SZX5BRmfPf1d0t4H+uc0ZqUVHl/4CcxLxUBd/E
AgUnJOUIUWSNCFGwEQguzDD3xNLi4szEPIXg3Pz8kozUlP8AWQg2qA==
</vdata></m>
</a>
</m>
</a>
<a n="sNegativeMethod" t="m"><m n="memblock" c="container"><a n="DefaultValue" t="s">Set to Zero</a>
<a n="Description" t="s">Select channel B</a>
<a n="disabled" t="i">0</a>
<a n="InputComplexity" t="s">Complex</a>
<a n="InputType" t="s">s</a>
<a n="Item" t="s">sNegativeMethod</a>
<a n="Label" t="s">Negative Values</a>
<a n="ParameterType" t="s">Discrete</a>
<a n="private" t="m"><m n="memblock" c="container"><a n="PreviousValues" t="m"><m n="memblock" c="container"></m>
</a>
<a n="SimpleLastValue" t="m"><m n="memblock" c="container"></m>
</a>
<a n="WizardRulerOff" t="i">0</a>
</m>
</a>
<a n="ProcedureIDName" t="s">CalculateImage</a>
<a n="skip" t="i">0</a>
<a n="SkipWizard" t="i">1</a>
<a n="UIInsert" t="s">UI.InputParameters.CalculateImage.Method.More.sNegativeMethod</a>
<a n="UIPresent" t="i">1</a>
<a n="unit" t="s"></a>
<a n="v_values" t="m"><m n="memblock" c="vector" t="string" k="1"><vdata k="1" t="string" l0="0" Transfer-Encoding="zlib base64">
eAELTi1RKMlXiEotyv8PABvhBO8=
</vdata></m>
</a>
<a n="value" t="s">Set to Zero</a>
<a n="values" t="m"><m n="memblock" c="vector" t="string" k="3"><vdata k="3" t="string" l0="0" l1="1" l2="2" Transfer-Encoding="zlib base64">
eAELTi1RKMlXiEotyv8fnJGZVqLgmVeSmlecWZKZWvzfOzW14D8A+1EPHw==
</vdata></m>
</a>
</m>
</a>
<a n="sNanMethod" t="m"><m n="memblock" c="container"><a n="DefaultValue" t="s">Set to Local Average</a>
<a n="Description" t="s">Select channel B</a>
<a n="disabled" t="i">0</a>
<a n="InputComplexity" t="s">Complex</a>
<a n="InputType" t="s">s</a>
<a n="Item" t="s">sNanMethod</a>
<a n="Label" t="s">Undefined Values</a>
<a n="ParameterType" t="s">Discrete</a>
<a n="private" t="m"><m n="memblock" c="container"><a n="PreviousValues" t="m"><m n="memblock" c="container"></m>
</a>
<a n="SimpleLastValue" t="m"><m n="memblock" c="container"></m>
</a>
<a n="WizardRulerOff" t="i">0</a>
</m>
</a>
<a n="ProcedureIDName" t="s">CalculateImage</a>
<a n="skip" t="i">0</a>
<a n="SkipWizard" t="i">1</a>
<a n="UIInsert" t="s">UI.InputParameters.CalculateImage.Method.More.sNanMethod</a>
<a n="UIPresent" t="i">1</a>
<a n="unit" t="s"></a>
<a n="v_values" t="m"><m n="memblock" c="vector" t="string" k="1"><vdata k="1" t="string" l0="0" Transfer-Encoding="zlib base64">
eAELTi1RKMlX8MlPTsxRcCxLLUpMT/0PAFB2CBU=
</vdata></m>
</a>
<a n="value" t="s">Set to Local Average</a>
<a n="values" t="m"><m n="memblock" c="vector" t="string" k="2"><vdata k="2" t="string" l0="0" l1="1" Transfer-Encoding="zlib base64">
eAELTi1RKMlX8MlPTsxRcCxLLUpMT/0fDBGMSi3K/w8AzUcNAw==
</vdata></m>
</a>
</m>
</a>
<a n="sOutputName" t="m"><m n="memblock" c="container"><a n="DefaultValue" t="s">Calculated Image</a>
<a n="Description" t="s">Name of output Image</a>
<a n="disabled" t="i">0</a>
<a n="InputComplexity" t="s">Complex</a>
<a n="InputType" t="s">s</a>
<a n="Item" t="s">sOutputName</a>
<a n="Label" t="s">Output Image</a>
<a n="max" t="s"></a>
<a n="min" t="s"></a>
<a n="ParameterType" t="s">Numeric</a>
<a n="private" t="m"><m n="memblock" c="container"><a n="PreviousValues" t="m"><m n="memblock" c="container"></m>
</a>
<a n="SimpleLastValue" t="m"><m n="memblock" c="container"></m>
</a>
<a n="WizardRulerOff" t="i">0</a>
</m>
</a>
<a n="ProcedureIDName" t="s">CalculateImage</a>
<a n="qualifier" t="s"></a>
<a n="skip" t="i">0</a>
<a n="SkipWizard" t="i">1</a>
<a n="step" t="s"></a>
<a n="UIInsert" t="s">UI.InputParameters.CalculateImage.sOutputName</a>
<a n="UIPresent" t="i">1</a>
<a n="UIslider" t="s">0</a>
<a n="unit" t="s"></a>
<a n="value" t="s">Calculated Image</a>
<a n="wizardstep" t="s"></a>
</m>
</a>
<a n="@sticky:10003" t="m"><m n="memblock" c="container"><a n="__BuildMinor" t="i">126729</a>
<a n="__initialBuildMinor" t="i">124082</a>
<a n="__initialversion" t="s">2</a>
<a n="__ProcOpenStatus" t="i">1</a>
<a n="__version" t="s">2</a>
<a n="__VersionId" t="s">5.1.1.126729</a>
<a n="BBScaleLevel" t="s">0</a>
<a n="FromInputs2Main" t="m"><m n="memblock" c="container"><a n="@isordered" t="i">1</a>
<a n="vFoundLetters" t="m"><m n="memblock" c="vector" t="string" k="2"><vdata k="2" t="string" l0="0" l1="1" Transfer-Encoding="zlib base64">
eAFz/O/0HwAFiAKC
</vdata></m>
</a>
</m>
</a>
</m>
</a>
</m>
</a>
<a n="OutputClass" t="s">Output Image</a>
<a n="OutputName" t="s">Calculated Image</a>
<a n="ProcedureOutputsByType" t="m"><m n="memblock" c="container"><a n="Illustration" t="m"><m n="memblock" c="Table"><m n="Label" c="vector" t="string" k="1"><vdata k="1" t="string" l0="0" Transfer-Encoding="zlib base64">
eAGLj/cvykzPzEvM8cxNTE91y8wpSS0CM/8DAJNHCx8=
</vdata></m>
<m n="ItemName" c="vector" t="string" k="1"><vdata k="1" t="string" l0="0" Transfer-Encoding="zlib base64">
eAHzL8pMz8xLzPHMTUxP/Q8AKdAGGA==
</vdata></m>
<m n="ItemType" c="vector" t="string" k="1"><vdata k="1" t="string" Transfer-Encoding="zlib base64">
eAH7DwABAAEA
</vdata></m>
<m n="RefString" c="vector" t="string" k="1"><vdata k="1" t="string" l0="0" Transfer-Encoding="zlib base64">
eAFzLUvMKU0syczPc0ksSdQLKMpPTk0pLUot1nPLzClJLfLMTUxP1fMvLSkoLSnW
8y/KTM/MS8yBiKYAdWSWpOb+BwClCRtC
</vdata></m>
<m n="ValidFlag" c="vector"><vdata k="1" t="byte" rank="1" dimsize0="1" Transfer-Encoding="zlib base64">
eAFjAAAAAQAB
</vdata><a n="factor" t="f">1.0</a>
</m>
<m n="OriginRef" c="vector" t="string" k="1"><vdata k="1" t="string" l0="0" Transfer-Encoding="zlib base64">
eAFzy8wpSS3yzE1MT/0PAB7CBUk=
</vdata></m>
<m n="CreatedAt" c="vector" t="string" k="1"><vdata k="1" t="string" l0="0" Transfer-Encoding="zlib base64">
eAFzy8wpSS3yzE1MT/0PAB7CBUk=
</vdata></m>
<m n="CreatedAtNo" c="vector"><vdata k="1" t="byte" rank="1" dimsize0="1" Transfer-Encoding="zlib base64">
eAFjAgAAAwAD
</vdata><a n="factor" t="f">1.0</a>
</m>
<m n="Hidden" c="vector"><vdata k="1" t="byte" rank="1" dimsize0="1" Transfer-Encoding="zlib base64">
eAFjAAAAAQAB
</vdata><a n="factor" t="f">1.0</a>
</m>
<m n="InternalIDNumber" c="vector"><vdata k="1" t="byte" rank="1" dimsize0="1" Transfer-Encoding="zlib base64">
eAFjAgAAAwAD
</vdata><a n="factor" t="f">1.0</a>
</m>
<m n="InvalidatedAtNo" c="vector"><vdata k="1" t="byte" rank="1" dimsize0="1" Transfer-Encoding="zlib base64">
eAFjAAAAAQAB
</vdata><a n="factor" t="f">1.0</a>
</m>
<m n="NewPopulation" c="vector"><vdata k="1" t="byte" rank="1" dimsize0="1" Transfer-Encoding="zlib base64">
eAFjBAAAAgAC
</vdata><a n="factor" t="f">1.0</a>
</m>
<m n="OverTakenFrom" c="vector" t="string" k="1"><vdata k="1" t="string" l0="0" Transfer-Encoding="zlib base64">
eAFzy8wpSS3yzE1MT/0PAB7CBUk=
</vdata></m>
<m n="ROIlabel" c="vector" t="string" k="1"><vdata k="1" t="string" Transfer-Encoding="zlib base64">
eAH7DwABAAEA
</vdata></m>
<m n="ROIRegionLabel" c="vector" t="string" k="1"><vdata k="1" t="string" Transfer-Encoding="zlib base64">
eAH7DwABAAEA
</vdata></m>
<m n="ScaleLevel" c="vector"><vdata k="1" t="byte" rank="1" dimsize0="1" Transfer-Encoding="zlib base64">
eAFjAAAAAQAB
</vdata><a n="factor" t="f">1.0</a>
</m>
<m n="sMainChannel" c="vector" t="string" k="1"><vdata k="1" t="string" Transfer-Encoding="zlib base64">
eAH7DwABAAEA
</vdata></m>
<a n="@sticky:10003" t="m"><m n="memblock" c="container"></m>
</a>
</m>
</a>
<a n="IllustrativeTable" t="m"><m n="memblock" c="Table"><m n="Label" c="vector" t="string" k="1"><vdata k="1" t="string" l0="0" Transfer-Encoding="zlib base64">
eAGLjy/xzE1MT3VOzEkuzUksSQXz/gMAatEJhg==
</vdata></m>
<m n="ItemName" c="vector" t="string" k="1"><vdata k="1" t="string" l0="0" Transfer-Encoding="zlib base64">
eAEr8cxNTE/9DwALjANX
</vdata></m>
<m n="ItemType" c="vector" t="string" k="1"><vdata k="1" t="string" Transfer-Encoding="zlib base64">
eAH7DwABAAEA
</vdata></m>
<m n="RefString" c="vector" t="string" k="1"><vdata k="1" t="string" l0="0" Transfer-Encoding="zlib base64">
eAFzLUvMKU0syczPc0ksSdQLKMpPTk0pLUot1nNOzEkuzUksSfXMTUxP1fMvLSko
LSnWK4FwU4CqM0tSc/8DADwBGak=
</vdata></m>
<m n="ValidFlag" c="vector"><vdata k="1" t="byte" rank="1" dimsize0="1" Transfer-Encoding="zlib base64">
eAFjAAAAAQAB
</vdata><a n="factor" t="f">1.0</a>
</m>
<m n="OriginRef" c="vector" t="string" k="1"><vdata k="1" t="string" l0="0" Transfer-Encoding="zlib base64">
eAFzTsxJLs1JLEn1zE1MT/0PAC7OBnE=
</vdata></m>
<m n="CreatedAt" c="vector" t="string" k="1"><vdata k="1" t="string" l0="0" Transfer-Encoding="zlib base64">
eAFzTsxJLs1JLEn1zE1MT/0PAC7OBnE=
</vdata></m>
<m n="CreatedAtNo" c="vector"><vdata k="1" t="byte" rank="1" dimsize0="1" Transfer-Encoding="zlib base64">
eAFjAwAABwAH
</vdata><a n="factor" t="f">1.0</a>
</m>
<m n="Hidden" c="vector"><vdata k="1" t="byte" rank="1" dimsize0="1" Transfer-Encoding="zlib base64">
eAFjAAAAAQAB
</vdata><a n="factor" t="f">1.0</a>
</m>
<m n="InternalIDNumber" c="vector"><vdata k="1" t="byte" rank="1" dimsize0="1" Transfer-Encoding="zlib base64">
eAFjAQAABQAF
</vdata><a n="factor" t="f">1.0</a>
</m>
<m n="InvalidatedAtNo" c="vector"><vdata k="1" t="byte" rank="1" dimsize0="1" Transfer-Encoding="zlib base64">
eAFjAAAAAQAB
</vdata><a n="factor" t="f">1.0</a>
</m>
<m n="NewPopulation" c="vector"><vdata k="1" t="byte" rank="1" dimsize0="1" Transfer-Encoding="zlib base64">
eAFjBAAAAgAC
</vdata><a n="factor" t="f">1.0</a>
</m>
<m n="OverTakenFrom" c="vector" t="string" k="1"><vdata k="1" t="string" l0="0" Transfer-Encoding="zlib base64">
eAFzTsxJLs1JLEn1zE1MT/0PAC7OBnE=
</vdata></m>
<m n="ROIlabel" c="vector" t="string" k="1"><vdata k="1" t="string" Transfer-Encoding="zlib base64">
eAH7DwABAAEA
</vdata></m>
<m n="ROIRegionLabel" c="vector" t="string" k="1"><vdata k="1" t="string" Transfer-Encoding="zlib base64">
eAH7DwABAAEA
</vdata></m>
<m n="ScaleLevel" c="vector"><vdata k="1" t="byte" rank="1" dimsize0="1" Transfer-Encoding="zlib base64">
eAFjAAAAAQAB
</vdata><a n="factor" t="f">1.0</a>
</m>
<m n="sMainChannel" c="vector" t="string" k="1"><vdata k="1" t="string" Transfer-Encoding="zlib base64">
eAH7DwABAAEA
</vdata></m>
<a n="@sticky:10003" t="m"><m n="memblock" c="container"></m>
</a>
</m>
</a>
<a n="Images" t="m"><m n="memblock" c="Table"><m n="Label" c="vector" t="string" k="6"><vdata k="6" t="string" l0="0" l1="1" l2="2" l3="3" l4="4" l5="5" Transfer-Encoding="zlib base64">
eAFNyEsKgCAQANCreJakpEUgdIIhJ0cYP/hZePppFy7fswwJ1QVFbTV46m9AdmL/
1cS5hlxo8rK7OezCqAlrnWJgtBYgqTvm3AmdaOBnMHR06ozgUT6bOCyz
</vdata></m>
<m n="ItemName" c="vector" t="string" k="6"><vdata k="6" t="string" l0="0" l1="1" l2="2" l3="3" l4="4" l5="5" Transfer-Encoding="zlib base64">
eAGLj3dOzEn2zE1MTy12CMhJzEt1MDLwTSwAkk5FmekZJWmZqTkp/+NxK3POyMkv
yswvyKjMwafM1d0tAJ98rnNGalFRJaoS98TS4uLMxDyga4Jz8/NLMlLRnAJyfGlO
YklqClAJ2Bf/AdZtTnE=
</vdata></m>
<m n="ItemType" c="vector" t="string" k="6"><vdata k="6" t="string" Transfer-Encoding="zlib base64">
eAH7/x8EABTxBfs=
</vdata></m>
<m n="IsNonNegative" c="vector"><vdata k="6" t="byte" rank="1" dimsize0="6" Transfer-Encoding="zlib base64">
eAFjYGBgYGQEAAAJAAM=
</vdata><a n="factor" t="f">1.0</a>
</m>
<m n="RefString" c="vector" t="string" k="6"><vdata k="6" t="string" l0="0" l1="1" l2="2" l3="3" l4="4" l5="5" Transfer-Encoding="zlib base64">
eAGt0UEKgzAQBdAbhdITSK1KF6VCDyCDmZqBiZHJpODp29SCq1JcuJnF8HmL/6sn
cAKlMJ5BwbQSerRJMJoGdXndkk5Jo+m6Eri/eBgwFi3DiMXxcIUp35PQ4PRByNbY
zJCif1V7yKXjIBQmN/POctXU7c6kLx2KzFvUmlhRljLNz4IbSDESjLnduw9BHW6q
9jNRYlD8Q68Zm/Fvbh3tDfaqx9k=
</vdata></m>
<m n="ValidFlag" c="vector"><vdata k="6" t="byte" rank="1" dimsize0="6" Transfer-Encoding="zlib base64">
eAFjZAQBAAAbAAc=
</vdata><a n="factor" t="f">1.0</a>
</m>
<m n="OriginalLabel" c="vector" t="string" k="6"><vdata k="6" t="string" l0="0" l1="1" l2="2" l3="3" l4="4" l5="5" Transfer-Encoding="zlib base64">
eAFNyEsKgCAQANCreJakpEUgdIIhJ0cYP/hZePppFy7fswwJ1QVFbTV46m9AdmL/
1cS5hlxo8rK7OezCqAlrnWJgtBYgqTvm3AmdaOBnMHR06ozgUT6bOCyz
</vdata></m>
<m n="CreatedAt" c="vector" t="string" k="6"><vdata k="6" t="string" l0="0" l1="4" l2="5" Transfer-Encoding="zlib base64">
eAFzTy1xSSxJ/P+PAQTdMnNKUos8cxPTU/87J+Ykl+YklqRCuAB9jBJM
</vdata></m>
<m n="CreatedAtNo" c="vector"><vdata k="6" t="byte" rank="1" dimsize0="6" Transfer-Encoding="zlib base64">
eAFjZGRkZGIDAAAiAA0=
</vdata><a n="factor" t="f">1.0</a>
</m>
<m n="InternalIDNumber" c="vector"><vdata k="6" t="signed char" rank="1" dimsize0="6" Transfer-Encoding="zlib base64">
eAHj4OTiZmQEAACvACk=
</vdata><a n="factor" t="f">1.0</a>
</m>
<m n="ScaleLevel" c="vector"><vdata k="6" t="byte" rank="1" dimsize0="6" Transfer-Encoding="zlib base64">
eAFjYAABAAAGAAE=
</vdata><a n="factor" t="f">1.0</a>
</m>
<a n="@sticky:10003" t="m"><m n="memblock" c="container"></m>
</a>
</m>
</a>
<a n="Objects" t="m"><m n="memblock" c="Table"><m n="Label" c="vector" t="string" k="9"><vdata k="9" t="string" l0="0" l1="1" l2="2" l3="5" l4="6" l5="7" Transfer-Encoding="zlib base64">
eAF1i0sKwzAMRHMUH6C3MBQM/Ri66NIoRqRuFStYSkovn9QOdNndzLw3Folkczlp
AjJnkNfB2H078dtEzlpA1HD/xKjyY2u3dpbHiVDReL+FcH8wYWzHcOTiiGapT02c
b1iBep5m2nuVLzjUuOB1wULwQbFAsWF0IwzYDMj/4Bd3J0mt
</vdata></m>
<m n="ItemName" c="vector" t="string" k="9"><vdata k="9" t="string" l0="0" l1="1" l2="2" l3="3" l4="5" l5="6" Transfer-Encoding="zlib base64">
eAFVjEsKgDAMBRcerSAIWpcupdao0dBAE/X21t9C3L15DGOASFIRUNFR5WRJJe+G
g0YnWnczeJXUTExgHvPIPmgHJIUI/Sv4W2hzjgXRKldAkUOyMF5jA/ydzv74BIPB
O0U=
</vdata></m>
<m n="ItemType" c="vector" t="string" k="9"><vdata k="9" t="string" l0="0" l1="1" l2="2" l3="6" l4="7" l5="8" Transfer-Encoding="zlib base64">
eAFzTs3JKf7vmZdZkpmYo+CbWJz93ye/XME5P6+kKLG4RME/KSs1uaT4/z8GEAzP
yM9JdQZpiQczk8FMt/wiz5yc0mKgjpLM/Lz/fqnpQEZZKqpgYh4KHwA8KzQ/
</vdata></m>
<m n="RefString" c="vector" t="string" k="9"><vdata k="9" t="string" l0="0" l1="1" l2="2" l3="3" l4="4" l5="5" Transfer-Encoding="zlib base64">
eAG1kd0OgjAMRt9oL4GQkMhP4oWXpELFaaFk6zA+vRaNXhkDRi+Xbqff+RaPQAHE
cr8CAVM6rrEJDr1JbN9ESORNEWQI4s3j1Og9K9hd4wVP096KBcrAn8xXgDWfI+7F
gZdid8Ra48zgREB1IBDM2A0HJm4vajigE6uGT6+tTnC23AZJ15c8TGDt7X+Yam9J
0GEzR/VzrHr6yCphlxIFrzXeky9pMO2gxZdrjq0iRrQ/wkH+nnQD3x4L9w==
</vdata></m>
<m n="ValidFlag" c="vector"><vdata k="9" t="byte" rank="1" dimsize0="9" Transfer-Encoding="zlib base64">
eAFjYGBgYGQEEgAAEgAD
</vdata><a n="factor" t="f">1.0</a>
</m>
<m n="OriginRef" c="vector" t="string" k="9"><vdata k="9" t="string" l0="0" l1="5" l2="7" Transfer-Encoding="zlib base64">
eAFzy8xLcU7NySn+/48BAoNTc1KTSwLyC0pzEksy8/P+/2N0TsxJBvFSPXMT01P/
/2MCAJlgGGU=
</vdata></m>
<m n="CreatedAt" c="vector" t="string" k="9"><vdata k="9" t="string" l0="0" l1="3" l2="4" l3="7" Transfer-Encoding="zlib base64">
eAE9y0EKgCAQBVCxowlBi0DoBGIfE0ZH1BZdfibatH9vzfV0IBoqRowLFG8KEzv3
djFxenznhj4zhh4gxOm5fSRzVbFi/7KVkKCyvMswJFU=
</vdata></m>
<m n="CreatedAtNo" c="vector"><vdata k="9" t="byte" rank="1" dimsize0="9" Transfer-Encoding="zlib base64">
eAFjZmZmYWVlZWMDAAC3ACk=
</vdata><a n="factor" t="f">1.0</a>
</m>
<m n="Hidden" c="vector"><vdata k="9" t="byte" rank="1" dimsize0="9" Transfer-Encoding="zlib base64">
eAFjYIACAAAJAAE=
</vdata><a n="factor" t="f">1.0</a>
</m>
<m n="InternalIDNumber" c="vector"><vdata k="9" t="byte" rank="1" dimsize0="9" Transfer-Encoding="zlib base64">
eAFjZGZhZGRiZmIGAABpABU=
</vdata><a n="factor" t="f">1.0</a>
</m>
<m n="InvalidatedAtNo" c="vector"><vdata k="9" t="byte" rank="1" dimsize0="9" Transfer-Encoding="zlib base64">
eAFjYWBgZQABAABLAAo=
</vdata><a n="factor" t="f">1.0</a>
</m>
<m n="NewPopulation" c="vector"><vdata k="9" t="byte" rank="1" dimsize0="9" Transfer-Encoding="zlib base64">
eAFjZGRkYGAEAgAAKwAI
</vdata><a n="factor" t="f">1.0</a>
</m>
<m n="OverTakenFrom" c="vector" t="string" k="9"><vdata k="9" t="string" l0="0" l1="4" l2="5" l3="7" Transfer-Encoding="zlib base64">
eAFzy8xLcU7NySn+/48BBJ0Tc5JLcxJLUn3ziwoy8nPy0ysDivILUotKMlOL/wen
5qQmlwTkF4CUZObn/f/HBNfgmZuYnvr/HzMA0MIkUw==
</vdata></m>
<m n="ROIlabel" c="vector" t="string" k="9"><vdata k="9" t="string" l0="0" Transfer-Encoding="zlib base64">
eAHzy89L/f///z8GEAQyAFJFCoU=
</vdata></m>
<m n="ROIRegionLabel" c="vector" t="string" k="9"><vdata k="9" t="string" Transfer-Encoding="zlib base64">
eAH7/x8KACzcCPg=
</vdata></m>
<m n="ScaleLevel" c="vector"><vdata k="9" t="byte" rank="1" dimsize0="9" Transfer-Encoding="zlib base64">
eAFjYIACAAAJAAE=
</vdata><a n="factor" t="f">1.0</a>
</m>
<m n="sMainChannel" c="vector" t="string" k="9"><vdata k="9" t="string" l0="0" Transfer-Encoding="zlib base64">
eAFzTywtLs5MzFMIzs3PL8lITfn///8/hn8MQOo/ALl2D5Q=
</vdata></m>
<a n="@sticky:10003" t="m"><m n="memblock" c="container"></m>
</a>
</m>
</a>
<a n="Table" t="m"><m n="memblock" c="Table"><m n="Label" c="vector" t="string" k="1"><vdata k="1" t="string" l0="0" Transfer-Encoding="zlib base64">
eAHzyU9OzFFwSSxJVHBOzckp/g8ANToGmA==
</vdata></m>
<m n="ItemName" c="vector" t="string" k="1"><vdata k="1" t="string" l0="0" Transfer-Encoding="zlib base64">
eAFzLCkpCklMykn9DwAV2ASD
</vdata></m>
<m n="ItemType" c="vector" t="string" k="1"><vdata k="1" t="string" l0="0" Transfer-Encoding="zlib base64">
eAHzyU9OzHFOzckpDklMykn9DwA0TgbG
</vdata></m>
<m n="RefString" c="vector" t="string" k="1"><vdata k="1" t="string" l0="0" Transfer-Encoding="zlib base64">
eAFzLUvMKU0syczPc0ksSdQLKMpPTk0pLUot1nPLzEtxTs3JKdbzLy0pKC0p1nMs
KSkKSUzKSdVLAarNLEnN/Q8AB8IY2A==
</vdata></m>
<m n="ValidFlag" c="vector"><vdata k="1" t="byte" rank="1" dimsize0="1" Transfer-Encoding="zlib base64">
eAFjAAAAAQAB
</vdata><a n="factor" t="f">1.0</a>
</m>
<m n="OriginRef" c="vector" t="string" k="1"><vdata k="1" t="string" l0="0" Transfer-Encoding="zlib base64">
eAFzy8xLcU7NySn+DwAVBwR0
</vdata></m>
<m n="CreatedAt" c="vector" t="string" k="1"><vdata k="1" t="string" l0="0" Transfer-Encoding="zlib base64">
eAFzy8xLcU7NySn+DwAVBwR0
</vdata></m>
<m n="CreatedAtNo" c="vector"><vdata k="1" t="byte" rank="1" dimsize0="1" Transfer-Encoding="zlib base64">
eAFjBgAABAAE
</vdata><a n="factor" t="f">1.0</a>
</m>
<m n="Hidden" c="vector"><vdata k="1" t="byte" rank="1" dimsize0="1" Transfer-Encoding="zlib base64">
eAFjAAAAAQAB
</vdata><a n="factor" t="f">1.0</a>
</m>
<m n="InternalIDNumber" c="vector"><vdata k="1" t="byte" rank="1" dimsize0="1" Transfer-Encoding="zlib base64">
eAFjAgAAAwAD
</vdata><a n="factor" t="f">1.0</a>
</m>
<m n="InvalidatedAtNo" c="vector"><vdata k="1" t="byte" rank="1" dimsize0="1" Transfer-Encoding="zlib base64">
eAFjAAAAAQAB
</vdata><a n="factor" t="f">1.0</a>
</m>
<m n="NewPopulation" c="vector"><vdata k="1" t="byte" rank="1" dimsize0="1" Transfer-Encoding="zlib base64">
eAFjBAAAAgAC
</vdata><a n="factor" t="f">1.0</a>
</m>
<m n="OverTakenFrom" c="vector" t="string" k="1"><vdata k="1" t="string" l0="0" Transfer-Encoding="zlib base64">
eAFzy8xLcU7NySn+DwAVBwR0
</vdata></m>
<m n="ROIlabel" c="vector" t="string" k="1"><vdata k="1" t="string" Transfer-Encoding="zlib base64">
eAH7DwABAAEA
</vdata></m>
<m n="ROIRegionLabel" c="vector" t="string" k="1"><vdata k="1" t="string" Transfer-Encoding="zlib base64">
eAH7DwABAAEA
</vdata></m>
<m n="ScaleLevel" c="vector"><vdata k="1" t="byte" rank="1" dimsize0="1" Transfer-Encoding="zlib base64">
eAFjAAAAAQAB
</vdata><a n="factor" t="f">1.0</a>
</m>
<m n="sMainChannel" c="vector" t="string" k="1"><vdata k="1" t="string" Transfer-Encoding="zlib base64">
eAH7DwABAAEA
</vdata></m>
<a n="@sticky:10003" t="m"><m n="memblock" c="container"></m>
</a>
</m>
</a>
</m>
</a>
<a n="UIFolders" t="m"><m n="memblock" c="container"><a n="@isordered" t="i">1</a>
<a n="F1" t="m"><m n="memblock" c="container"><a n="sFolderName" t="s">Method</a>
<a n="sFolderType" t="s">MethodFolder</a>
<a n="sInsert" t="s">InputParameters.CalculateImage.Method</a>
<a n="sItemName" t="s">Method</a>
<a n="sLastInput" t="s">__BeforeFirstInput</a>
<a n="sTitle" t="s">Method</a>
<a n="yDefaultOpenStatus" t="i">1</a>
<a n="yOpenStatus" t="i">1</a>
<a n="ySkip" t="i">0</a>
</m>
</a>
<a n="F2" t="m"><m n="memblock" c="container"><a n="sFolderName" t="s"></a>
<a n="sFolderType" t="s">MoreFolder</a>
<a n="sInsert" t="s">InputParameters.CalculateImage.Method.More</a>
<a n="sItemName" t="s"></a>
<a n="sLastInput" t="s">sChannelB</a>
<a n="sTitle" t="s"></a>
<a n="yDefaultOpenStatus" t="i">0</a>
<a n="yOpenStatus" t="i">0</a>
<a n="ySkip" t="i">0</a>
</m>
</a>
</m>
</a>
</m>
</a>
<a n="FindNuclei" t="m"><m n="memblock" c="container"><a n="BBHasBeenSaved" t="i">1</a>
<a n="bbType" t="s">builtin</a>
<a n="Comment" t="s"></a>
<a n="DataScope" t="m"><m n="memblock" c="container"><a n="Field" t="m"><m n="memblock" c="container"><a n="Span" t="s">Each</a>
</m>
</a>
</m>
</a>
<a n="IDName" t="s">FindNuclei</a>
<a n="ImageView" t="m"><m n="memblock" c="container"><a n="@isordered" t="i">1</a>
<a n="Label" t="s">Replace me</a>
<a n="Tabs" t="m"><m n="memblock" c="container"><a n="@isordered" t="i">1</a>
<a n="NucleiAndROIFindNuclei" t="m"><m n="memblock" c="container"><a n="@isordered" t="i">1</a>
<a n="TabLabel" t="s">Nuclei</a>
<a n="TabItemName" t="s">NucleiAndROIFindNuclei</a>
<a n="TabTitle" t="s">Population: Nuclei</a>
<a n="Skip" t="i">0</a>
<a n="UIclass" t="s">sticky</a>
<a n="NewDefaultChannel" t="m"><m n="memblock" c="vector" t="string" k="1"><vdata k="1" t="string" l0="0" Transfer-Encoding="zlib base64">
eAFzTsxJLs1JLElNUfDMTUxP/Q8AOewG9Q==
</vdata></m>
</a>
<a n="NewDefaultStencil" t="m"><m n="memblock" c="vector" t="string" k="2"><vdata k="2" t="string" l0="0" l1="1" Transfer-Encoding="zlib base64">
eAHzK03OSS0t/h/k7/kfACIzBcg=
</vdata></m>
</a>
<a n="Type" t="s">Standard</a>
<a n="OKButtons" t="i">0</a>
<a n="TableLabel" t="m"><m n="memblock" c="vector" t="string" k="1"><vdata k="1" t="string" l0="0" Transfer-Encoding="zlib base64">
eAELKMovSC0qyUwtVvArTc5JzfwPAESDB60=
</vdata></m>
</a>
<a n="UIinsert" t="s">FeedBack.NucleiAndROIFindNuclei</a>
<a n="UseCommonTableStencil" t="m"><m n="memblock" c="vector"><vdata k="1" t="byte" rank="1" dimsize0="1" Transfer-Encoding="zlib base64">
eAFjAAAAAQAB
</vdata><a n="factor" t="f">1.0</a>
</m>
</a>
<a n="SummaryTableOn" t="m"><m n="memblock" c="vector"><vdata k="1" t="byte" rank="1" dimsize0="1" Transfer-Encoding="zlib base64">
eAFjBAAAAgAC
</vdata><a n="factor" t="f">1.0</a>
</m>
</a>
<a n="SummaryTableLabel" t="m"><m n="memblock" c="vector" t="string" k="1"><vdata k="1" t="string" l0="0" Transfer-Encoding="zlib base64">
eAELLs3NTSyq/A8AD00D7g==
</vdata></m>
</a>
<a n="AttrTypeTable" t="m"><m n="memblock" c="vector"><vdata k="1" t="byte" rank="1" dimsize0="1" Transfer-Encoding="zlib base64">
eAFjBAAAAgAC
</vdata><a n="factor" t="f">1.0</a>
</m>
</a>
<a n="WizardImageView" t="i">0</a>
<a n="TypeofOverlays" t="s">SingleDefaultOverLay</a>
<a n="coloring_mode" t="s">WeightedAverage</a>
<a n="scopeforimages" t="s">script</a>
<a n="yFrame2Timepoint" t="i">0</a>
<a n="cnt_overlays" t="m"><m n="memblock" c="container"><a n="@isordered" t="i">1</a>
<a n="Nucleus" t="m"><m n="memblock" c="container"></m>
</a>
<a n="ROI" t="m"><m n="memblock" c="container"></m>
</a>
</m>
</a>
<a n="Controls" t="m"><m n="memblock" c="container"><a n="general" t="m"><m n="memblock" c="container"><a n="@isordered" t="i">1</a>
<a n="Render_Colormode_Standard" t="m"><m n="memblock" c="container"><a n="@isordered" t="i">1</a>
<a n="colormode" t="m"><m n="memblock" c="container"><a n="autosubmit" t="s"></a>
<a n="callback" t="m"><m n="memblock" c="container"><a n="@isordered" t="i">1</a>
<a n="TranslateColormode" t="m"><m n="memblock" c="container"><a n="closure" t="m"><m n="memblock" c="closure"><a n="@context" t="s">&lt;AcapellaUserInterface||UI/imageviewmethods.proc&gt;</a>
<a n="@modulename" t="s">UI::_CIV_Coloring_Setmode</a>
<a n="@bound" t="m"><m n="memblock" c="container"></m>
</a>
<a n="@suppresswarnings" t="i">0</a>
</m>
</a>
<a n="data" t="m"><m n="memblock" c="container"></m>
</a>
</m>
</a>
<a n="@sticky:10003" t="m"><m n="memblock" c="container"><a n="skip" t="i">1</a>
</m>
</a>
</m>
</a>
<a n="CallbackList" t="m"><m n="memblock" c="XmlNode" t="elem"><CallbackList><Callback label="TranslateColormode" title="ColorMode" trigger="onchange" category="" priority="0" disabled="0" /></CallbackList></m>
</a>
<a n="defaultValue" t="s"></a>
<a n="description" t="s"></a>
<a n="disabled" t="i">0</a>
<a n="highlight" t="s"></a>
<a n="inputtype" t="s">s</a>
<a n="label" t="s">Coloring</a>
<a n="label_style" t="m"><m n="memblock" c="vector" t="string" k="3"><vdata k="3" t="string" l0="0" Transfer-Encoding="zlib base64">
eAHLyy/KTcz5/4/hHwMAIKMFhQ==
</vdata></m>
</a>
<a n="labels" t="m"><m n="memblock" c="vector" t="string" k="3"><vdata k="3" t="string" l0="0" l1="1" l2="2" Transfer-Encoding="zlib base64">
eAELLknMS0ksSvnvmpeRmJecmvLfIzM9IweIS/4DALJdDN0=
</vdata></m>
</a>
<a n="private" t="m"><m n="memblock" c="container"><a n="@sticky:10003" t="m"><m n="memblock" c="container"><a n="skip" t="i">1</a>
</m>
</a>
</m>
</a>
<a n="qualifier" t="s"></a>
<a n="size" t="i">0</a>
<a n="SizeOnFocus" t="i">0</a>
<a n="unit" t="s"></a>
<a n="value" t="s">WeightedAverage:Extended</a>
<a n="value_disabled" t="m"><m n="memblock" c="vector"><vdata k="3" t="byte" rank="1" dimsize0="3" Transfer-Encoding="zlib base64">
eAFjYGAAAAADAAE=
</vdata><a n="factor" t="f">1.0</a>
</m>
</a>
<a n="values" t="m"><m n="memblock" c="vector" t="string" k="3"><vdata k="3" t="string" l0="0" l1="1" l2="2" Transfer-Encoding="zlib base64">
eAHzTawIS8wpTbUKyEnMzPsfnpqZnlGSmuJYllqUmI5L1LWiJDUvJTXlPwAb/hnA

</vdata></m>
</a>
<a n="@sticky:10003" t="m"><m n="memblock" c="container"><a n="attr" t="m"><m n="memblock" c="container"><a n="class" t="s">input</a>
</m>
</a>
<a n="docID" t="s"></a>
<a n="insertmode" t="s">replace</a>
<a n="is_root" t="i">0</a>
<a n="skip" t="i">0</a>
<a n="target" t="m"><m n="memblock" c="container"><a n="target" t="s">value</a>
<a n="upCount" t="i">0</a>
</m>
</a>
<a n="ui" t="s">input</a>
<a n="uiclass" t="s">menu</a>
<a n="uirowmode" t="i">0</a>
</m>
</a>
</m>
</a>
<a n="@sticky:10003" t="m"><m n="memblock" c="container"><a n="AllowReorder" t="i">0</a>
<a n="attr" t="m"><m n="memblock" c="container"><a n="class" t="s">container</a>
<a n="style" t="s">width:0</a>
</m>
</a>
<a n="docID" t="s"></a>
<a n="insertmode" t="s">simple</a>
<a n="is_root" t="i">0</a>
<a n="skip" t="i">0</a>
<a n="tabulate" t="i">1</a>
<a n="ui" t="s">container</a>
<a n="uiclass" t="s">container</a>
</m>
</a>
</m>
</a>
<a n="Render_Labels_Labels" t="m"><m n="memblock" c="container"><a n="@sticky:10003" t="m"><m n="memblock" c="container"><a n="skip" t="i">1</a>
</m>
</a>
</m>
</a>
<a n="Render_Images_Images" t="m"><m n="memblock" c="container"><a n="@isordered" t="i">1</a>
<a n="colormode" t="m"><m n="memblock" c="container"><a n="autosubmit" t="s"></a>
<a n="callback" t="m"><m n="memblock" c="container"><a n="@isordered" t="i">1</a>
<a n="ReloadFrames" t="m"><m n="memblock" c="container"><a n="closure" t="m"><m n="memblock" c="closure"><a n="@context" t="s">&lt;AcapellaUserInterface||UI/imageviewmethods.proc&gt;</a>
<a n="@modulename" t="s">UI::_CIV_CB_Render_Images_SwitchMode</a>
<a n="@bound" t="m"><m n="memblock" c="container"></m>
</a>
<a n="@suppresswarnings" t="i">0</a>
</m>
</a>
<a n="data" t="m"><m n="memblock" c="container"></m>
</a>
</m>
</a>
<a n="@sticky:10003" t="m"><m n="memblock" c="container"><a n="skip" t="i">1</a>
</m>
</a>
</m>
</a>
<a n="CallbackList" t="m"><m n="memblock" c="XmlNode" t="elem"><CallbackList><Callback label="ReloadFrames" title="ColoringMode" trigger="onchange" category="" priority="0" disabled="0" /></CallbackList></m>
</a>
<a n="defaultValue" t="s"></a>
<a n="description" t="s"></a>
<a n="disabled" t="i">0</a>
<a n="highlight" t="s"></a>
<a n="inputtype" t="s">s</a>
<a n="label" t="s">Coloring mode</a>
<a n="label_style" t="m"><m n="memblock" c="vector" t="string" k="3"><vdata k="3" t="string" l0="0" Transfer-Encoding="zlib base64">
eAHLyy/KTcz5/4/hHwMAIKMFhQ==
</vdata></m>
</a>
<a n="labels" t="m"><m n="memblock" c="vector" t="string" k="3"><vdata k="3" t="string" l0="0" l1="1" l2="2" Transfer-Encoding="zlib base64">
eAFzTEksKMksS/3vllmRmvI/KDW9NCexSME5Pye/6D8AvyMNDQ==
</vdata></m>
</a>
<a n="private" t="m"><m n="memblock" c="container"><a n="@sticky:10003" t="m"><m n="memblock" c="container"><a n="skip" t="i">1</a>
</m>
</a>
</m>
</a>
<a n="qualifier" t="s"></a>
<a n="size" t="i">0</a>
<a n="SizeOnFocus" t="i">0</a>
<a n="unit" t="s"></a>
<a n="value" t="s">WeightedAverage</a>
<a n="value_disabled" t="m"><m n="memblock" c="vector"><vdata k="3" t="byte" rank="1" dimsize0="3" Transfer-Encoding="zlib base64">
eAFjYGAAAAADAAE=
</vdata><a n="factor" t="f">1.0</a>
</m>
</a>
<a n="values" t="m"><m n="memblock" c="vector" t="string" k="3"><vdata k="3" t="string" l0="0" l1="1" l2="2" Transfer-Encoding="zlib base64">
eAELT81MzyhJTXEsSy1KTE/9H1ya+983sSIsMac09T8AuiwNQg==
</vdata></m>
</a>
<a n="@sticky:10003" t="m"><m n="memblock" c="container"><a n="attr" t="m"><m n="memblock" c="container"><a n="class" t="s">input</a>
</m>
</a>
<a n="docID" t="s"></a>
<a n="insertmode" t="s">replace</a>
<a n="is_root" t="i">0</a>
<a n="skip" t="i">1</a>
<a n="target" t="m"><m n="memblock" c="container"><a n="target" t="s">value</a>
<a n="upCount" t="i">0</a>
</m>
</a>
<a n="ui" t="s">input</a>
<a n="uiclass" t="s">menu</a>
<a n="uirowmode" t="i">0</a>
</m>
</a>
</m>
</a>
<a n="palette" t="m"><m n="memblock" c="container"><a n="autosubmit" t="s"></a>
<a n="callback" t="m"><m n="memblock" c="container"><a n="@isordered" t="i">1</a>
<a n="ReloadFrames" t="m"><m n="memblock" c="container"><a n="closure" t="m"><m n="memblock" c="closure"><a n="@context" t="s">&lt;AcapellaUserInterface||UI/imageviewmethods.proc&gt;</a>
<a n="@modulename" t="s">UI::_CIV_CB_Render_Images_SwitchMode</a>
<a n="@bound" t="m"><m n="memblock" c="container"></m>
</a>
<a n="@suppresswarnings" t="i">0</a>
</m>
</a>
<a n="data" t="m"><m n="memblock" c="container"></m>
</a>
</m>
</a>
<a n="@sticky:10003" t="m"><m n="memblock" c="container"><a n="skip" t="i">1</a>
</m>
</a>
</m>
</a>
<a n="CallbackList" t="m"><m n="memblock" c="XmlNode" t="elem"><CallbackList><Callback label="ReloadFrames" title="Palette" trigger="onchange" category="" priority="0" disabled="0" /></CallbackList></m>
</a>
<a n="defaultValue" t="s"></a>
<a n="description" t="s"></a>
<a n="disabled" t="i">0</a>
<a n="highlight" t="s"></a>
<a n="inputtype" t="s">s</a>
<a n="label" t="s">Color palette</a>
<a n="label_style" t="m"><m n="memblock" c="vector" t="string" k="2"><vdata k="2" t="string" l0="0" Transfer-Encoding="zlib base64">
eAHLyy/KTcz5/48BABWZBIc=
</vdata></m>
</a>
<a n="labels" t="m"><m n="memblock" c="vector" t="string" k="2"><vdata k="2" t="string" l0="0" l1="1" Transfer-Encoding="zlib base64">
eAFzrShJzUtJTfkfnJlbkJP6HwA7bAea
</vdata></m>
</a>
<a n="private" t="m"><m n="memblock" c="container"><a n="@sticky:10003" t="m"><m n="memblock" c="container"><a n="skip" t="i">1</a>
</m>
</a>
</m>
</a>
<a n="qualifier" t="s"></a>
<a n="size" t="i">0</a>
<a n="SizeOnFocus" t="i">0</a>
<a n="unit" t="s"></a>
<a n="value" t="s">Extended</a>
<a n="value_disabled" t="m"><m n="memblock" c="vector"><vdata k="2" t="byte" rank="1" dimsize0="2" Transfer-Encoding="zlib base64">
eAFjYAAAAAIAAQ==
</vdata><a n="factor" t="f">1.0</a>
</m>
</a>
<a n="values" t="m"><m n="memblock" c="vector" t="string" k="2"><vdata k="2" t="string" l0="0" l1="1" Transfer-Encoding="zlib base64">
eAFzrShJzUtJTfkfkJOYmfcfADQoByQ=
</vdata></m>
</a>
<a n="@sticky:10003" t="m"><m n="memblock" c="container"><a n="attr" t="m"><m n="memblock" c="container"><a n="class" t="s">input</a>
</m>
</a>
<a n="docID" t="s"></a>
<a n="insertmode" t="s">replace</a>
<a n="is_root" t="i">0</a>
<a n="skip" t="i">1</a>
<a n="target" t="m"><m n="memblock" c="container"><a n="target" t="s">value</a>
<a n="upCount" t="i">0</a>
</m>
</a>
<a n="ui" t="s">input</a>
<a n="uiclass" t="s">menu</a>
<a n="uirowmode" t="i">0</a>
</m>
</a>
</m>
</a>
<a n="@sticky:10003" t="m"><m n="memblock" c="container"><a n="AllowReorder" t="i">0</a>
<a n="attr" t="m"><m n="memblock" c="container"><a n="class" t="s">container</a>
<a n="style" t="s">width:0</a>
</m>
</a>
<a n="docID" t="s"></a>
<a n="insertmode" t="s">simple</a>
<a n="is_root" t="i">0</a>
<a n="skip" t="i">0</a>
<a n="tabulate" t="i">1</a>
<a n="ui" t="s">container</a>
<a n="uiclass" t="s">container</a>
</m>
</a>
</m>
</a>
<a n="Render_OverlapControl_Stencils" t="m"><m n="memblock" c="container"><a n="@isordered" t="i">1</a>
<a n="overlapmode" t="m"><m n="memblock" c="container"><a n="autosubmit" t="s"></a>
<a n="callback" t="m"><m n="memblock" c="container"><a n="@isordered" t="i">1</a>
<a n="ChangeOverlapmode" t="m"><m n="memblock" c="container"><a n="closure" t="m"><m n="memblock" c="closure"><a n="@context" t="s">&lt;AcapellaUserInterface||UI/imageviewmethods.proc&gt;</a>
<a n="@modulename" t="s">UI::_CIV_CB__ReloadFrames</a>
<a n="@bound" t="m"><m n="memblock" c="container"><a n="SplitPoint" t="i">-4</a>
</m>
</a>
<a n="@suppresswarnings" t="i">0</a>
</m>
</a>
<a n="data" t="m"><m n="memblock" c="container"></m>
</a>
</m>
</a>
<a n="@sticky:10003" t="m"><m n="memblock" c="container"><a n="skip" t="i">1</a>
</m>
</a>
</m>
</a>
<a n="CallbackList" t="m"><m n="memblock" c="XmlNode" t="elem"><CallbackList><Callback label="ChangeOverlapmode" title="OverlapMode" trigger="onchange" category="" priority="0" disabled="0" /></CallbackList></m>
</a>
<a n="defaultValue" t="s">none</a>
<a n="description" t="s"></a>
<a n="disabled" t="i">0</a>
<a n="highlight" t="s"></a>
<a n="inputtype" t="s">s</a>
<a n="label" t="s">Overlap style</a>
<a n="label_style" t="m"><m n="memblock" c="vector" t="string" k="4"><vdata k="4" t="string" l0="0" Transfer-Encoding="zlib base64">
eAHLyy/KTcz5/48BBAEtqQaD
</vdata></m>
</a>
<a n="labels" t="m"><m n="memblock" c="vector" t="string" k="4"><vdata k="4" t="string" l0="0" l1="1" l2="2" l3="3" Transfer-Encoding="zlib base64">
eAHzy89L/e+ckZqcnVqUlJ9YlPI/uKQosyC1+H9wfk5myn8A7wUPLw==
</vdata></m>
</a>
<a n="private" t="m"><m n="memblock" c="container"><a n="@sticky:10003" t="m"><m n="memblock" c="container"><a n="skip" t="i">1</a>
</m>
</a>
</m>
</a>
<a n="qualifier" t="s"></a>
<a n="size" t="i">0</a>
<a n="SizeOnFocus" t="i">0</a>
<a n="unit" t="s"></a>
<a n="value" t="s">none</a>
<a n="value_disabled" t="m"><m n="memblock" c="vector"><vdata k="4" t="byte" rank="1" dimsize0="4" Transfer-Encoding="zlib base64">
eAFjYGBgAAAABAAB
</vdata><a n="factor" t="f">1.0</a>
</m>
</a>
<a n="values" t="m"><m n="memblock" c="vector" t="string" k="4"><vdata k="4" t="string" l0="0" l1="1" l2="2" l3="3" Transfer-Encoding="zlib base64">
eAHLy89L/Z9elJnyv7ikKLMgtfh/cX4OkAcAl/MMeA==
</vdata></m>
</a>
<a n="@sticky:10003" t="m"><m n="memblock" c="container"><a n="attr" t="m"><m n="memblock" c="container"><a n="class" t="s">input</a>
</m>
</a>
<a n="docID" t="s"></a>
<a n="insertmode" t="s">replace</a>
<a n="is_root" t="i">0</a>
<a n="skip" t="i">1</a>
<a n="target" t="m"><m n="memblock" c="container"><a n="target" t="s">value</a>
<a n="upCount" t="i">0</a>
</m>
</a>
<a n="ui" t="s">input</a>
<a n="uiclass" t="s">menu</a>
<a n="uirowmode" t="i">0</a>
</m>
</a>
</m>
</a>
<a n="@sticky:10003" t="m"><m n="memblock" c="container"><a n="AllowReorder" t="i">0</a>
<a n="attr" t="m"><m n="memblock" c="container"><a n="class" t="s">container</a>
<a n="style" t="s">width:0</a>
</m>
</a>
<a n="docID" t="s"></a>
<a n="insertmode" t="s">simple</a>
<a n="is_root" t="i">0</a>
<a n="skip" t="i">0</a>
<a n="tabulate" t="i">1</a>
<a n="ui" t="s">container</a>
<a n="uiclass" t="s">container</a>
</m>
</a>
</m>
</a>
<a n="Render_ScaleBar_ScaleBar" t="m"><m n="memblock" c="container"><a n="@isordered" t="i">1</a>
<a n="ScaleBar" t="m"><m n="memblock" c="container"><a n="autosubmit" t="s"></a>
<a n="callback" t="m"><m n="memblock" c="container"><a n="@isordered" t="i">1</a>
<a n="ReloadFrames" t="m"><m n="memblock" c="container"><a n="closure" t="m"><m n="memblock" c="closure"><a n="@context" t="s">&lt;AcapellaUserInterface||UI/imageviewmethods.proc&gt;</a>
<a n="@modulename" t="s">UI::_CIV_CB__SetScaleBar</a>
<a n="@bound" t="m"><m n="memblock" c="container"></m>
</a>
<a n="@suppresswarnings" t="i">0</a>
</m>
</a>
<a n="data" t="m"><m n="memblock" c="container"></m>
</a>
</m>
</a>
<a n="@sticky:10003" t="m"><m n="memblock" c="container"><a n="skip" t="i">1</a>
</m>
</a>
</m>
</a>
<a n="CallbackList" t="m"><m n="memblock" c="XmlNode" t="elem"><CallbackList><Callback label="ReloadFrames" title="ReloadFrames" trigger="onchange" category="" priority="0" disabled="0" /></CallbackList></m>
</a>
<a n="defaultValue" t="s"></a>
<a n="description" t="s"></a>
<a n="disabled" t="i">0</a>
<a n="highlight" t="s"></a>
<a n="inputtype" t="s">s</a>
<a n="label" t="s">Show Scale</a>
<a n="label_style" t="m"><m n="memblock" c="vector" t="string" k="5"><vdata k="5" t="string" l0="0" Transfer-Encoding="zlib base64">
eAHLyy/KTcz5/48BAgE8qweB
</vdata></m>
</a>
<a n="labels" t="m"><m n="memblock" c="vector" t="string" k="5"><vdata k="5" t="string" l0="0" l1="1" l2="2" l3="3" l4="4" Transfer-Encoding="zlib base64">
eAHzy89L/e+UX1KSn6vgk5pW8j8kvwDBCMpMzyiBSUM4ABF1FW4=
</vdata></m>
</a>
<a n="private" t="m"><m n="memblock" c="container"><a n="@sticky:10003" t="m"><m n="memblock" c="container"><a n="skip" t="i">1</a>
</m>
</a>
</m>
</a>
<a n="qualifier" t="s"></a>
<a n="size" t="i">0</a>
<a n="SizeOnFocus" t="i">0</a>
<a n="unit" t="s"></a>
<a n="value" t="f">NaN</a>
<a n="value_disabled" t="m"><m n="memblock" c="vector"><vdata k="5" t="byte" rank="1" dimsize0="5" Transfer-Encoding="zlib base64">
eAFjYAACAAAFAAE=
</vdata><a n="factor" t="f">1.0</a>
</m>
</a>
<a n="values" t="m"><m n="memblock" c="vector"><vdata k="5" t="double" rank="1" dimsize0="5" Transfer-Encoding="zlib base64">
eAFjYACBH/VgCk58sIcyHSA0hwMASRYDLw==
</vdata><a n="factor" t="f">1.0</a>
</m>
</a>
<a n="@sticky:10003" t="m"><m n="memblock" c="container"><a n="attr" t="m"><m n="memblock" c="container"><a n="class" t="s">input</a>
</m>
</a>
<a n="docID" t="s"></a>
<a n="insertmode" t="s">replace</a>
<a n="is_root" t="i">0</a>
<a n="skip" t="i">0</a>
<a n="target" t="m"><m n="memblock" c="container"><a n="target" t="s">value</a>
<a n="upCount" t="i">0</a>
</m>
</a>
<a n="ui" t="s">input</a>
<a n="uiclass" t="s">menu</a>
<a n="uirowmode" t="i">0</a>
</m>
</a>
</m>
</a>
<a n="@sticky:10003" t="m"><m n="memblock" c="container"><a n="AllowReorder" t="i">0</a>
<a n="attr" t="m"><m n="memblock" c="container"><a n="class" t="s">container</a>
<a n="style" t="s">width:0</a>
</m>
</a>
<a n="docID" t="s"></a>
<a n="insertmode" t="s">simple</a>
<a n="is_root" t="i">0</a>
<a n="skip" t="i">0</a>
<a n="tabulate" t="i">1</a>
<a n="ui" t="s">container</a>
<a n="uiclass" t="s">container</a>
</m>
</a>
</m>
</a>
<a n="Frames_Images_Images" t="m"><m n="memblock" c="container"><a n="@isordered" t="i">1</a>
<a n="Sharpness" t="m"><m n="memblock" c="container"><a n="autosubmit" t="s"></a>
<a n="callback" t="m"><m n="memblock" c="container"><a n="@isordered" t="i">1</a>
<a n="ConditionalReloadFrames" t="m"><m n="memblock" c="container"><a n="closure" t="m"><m n="memblock" c="closure"><a n="@context" t="s">&lt;AcapellaUserInterface||UI/imageviewmethods.proc&gt;</a>
<a n="@modulename" t="s">UI::_CIV_CB__ReloadSharpnessFrames</a>
<a n="@bound" t="m"><m n="memblock" c="container"><a n="SplitPoint" t="i">-4</a>
</m>
</a>
<a n="@suppresswarnings" t="i">0</a>
</m>
</a>
<a n="data" t="m"><m n="memblock" c="container"></m>
</a>
</m>
</a>
<a n="@sticky:10003" t="m"><m n="memblock" c="container"><a n="skip" t="i">1</a>
</m>
</a>
</m>
</a>
<a n="CallbackList" t="m"><m n="memblock" c="XmlNode" t="elem"><CallbackList><Callback label="ConditionalReloadFrames" title="ConditionalReloadFrames" trigger="onchange" category="" priority="0" disabled="0" /></CallbackList></m>
</a>
<a n="defaultValue" t="s">1</a>
<a n="description" t="s"></a>
<a n="disabled" t="i">0</a>
<a n="highlight" t="s"></a>
<a n="inputtype" t="s">d</a>
<a n="label" t="s">Sharpness</a>
<a n="max" t="s"></a>
<a n="min" t="s"></a>
<a n="precision" t="i">3</a>
<a n="private" t="m"><m n="memblock" c="container"><a n="@sticky:10003" t="m"><m n="memblock" c="container"><a n="skip" t="i">1</a>
</m>
</a>
</m>
</a>
<a n="qualifier" t="m"><m n="memblock" c="container"><a n="autosubmit" t="s"></a>
<a n="callback" t="m"><m n="memblock" c="container"><a n="@isordered" t="i">1</a>
<a n="ReloadFrames" t="m"><m n="memblock" c="container"><a n="closure" t="m"><m n="memblock" c="closure"><a n="@context" t="s">&lt;AcapellaUserInterface||UI/imageviewmethods.proc&gt;</a>
<a n="@modulename" t="s">UI::_CIV_CB__ReloadFrames</a>
<a n="@bound" t="m"><m n="memblock" c="container"><a n="SplitPoint" t="i">-5</a>
</m>
</a>
<a n="@suppresswarnings" t="i">0</a>
</m>
</a>
<a n="data" t="m"><m n="memblock" c="container"></m>
</a>
</m>
</a>
<a n="@sticky:10003" t="m"><m n="memblock" c="container"><a n="skip" t="i">1</a>
</m>
</a>
</m>
</a>
<a n="CallbackList" t="m"><m n="memblock" c="XmlNode" t="elem"><CallbackList><Callback label="ReloadFrames" title="ReloadFrames" trigger="onchange" category="" priority="0" disabled="0" /></CallbackList></m>
</a>
<a n="defaultValue" t="s">true</a>
<a n="description" t="s"></a>
<a n="disabled" t="i">0</a>
<a n="highlight" t="s"></a>
<a n="inputtype" t="s">b</a>
<a n="label" t="s">Apply Sharpness</a>
<a n="max" t="s"></a>
<a n="min" t="s"></a>
<a n="precision" t="i">3</a>
<a n="private" t="m"><m n="memblock" c="container"><a n="@sticky:10003" t="m"><m n="memblock" c="container"><a n="skip" t="i">1</a>
</m>
</a>
</m>
</a>
<a n="qualifier" t="s"></a>
<a n="step" t="s"></a>
<a n="unit" t="s"></a>
<a n="value" t="s">true</a>
<a n="@sticky:10003" t="m"><m n="memblock" c="container"><a n="attr" t="m"><m n="memblock" c="container"><a n="class" t="s">input</a>
</m>
</a>
<a n="docID" t="s"></a>
<a n="insertmode" t="s">replace</a>
<a n="is_root" t="i">0</a>
<a n="showMinMax" t="i">0</a>
<a n="showValue" t="i">0</a>
<a n="skip" t="i">0</a>
<a n="target" t="m"><m n="memblock" c="container"><a n="target" t="s">value</a>
<a n="upCount" t="i">0</a>
</m>
</a>
<a n="ui" t="s">input</a>
<a n="uiclass" t="s">text</a>
<a n="uirowmode" t="i">0</a>
</m>
</a>
</m>
</a>
<a n="step" t="s"></a>
<a n="unit" t="s"></a>
<a n="value" t="s">1</a>
<a n="@sticky:10003" t="m"><m n="memblock" c="container"><a n="attr" t="m"><m n="memblock" c="container"><a n="class" t="s">input</a>
</m>
</a>
<a n="docID" t="s"></a>
<a n="insertmode" t="s">replace</a>
<a n="is_root" t="i">0</a>
<a n="showMinMax" t="i">0</a>
<a n="showValue" t="i">0</a>
<a n="skip" t="i">0</a>
<a n="target" t="m"><m n="memblock" c="container"><a n="target" t="s">value</a>
<a n="upCount" t="i">0</a>
</m>
</a>
<a n="ui" t="s">input</a>
<a n="uiclass" t="s">text</a>
<a n="uirowmode" t="i">0</a>
</m>
</a>
</m>
</a>
<a n="@sticky:10003" t="m"><m n="memblock" c="container"><a n="AllowReorder" t="i">0</a>
<a n="attr" t="m"><m n="memblock" c="container"><a n="class" t="s">container</a>
<a n="style" t="s">width:0</a>
</m>
</a>
<a n="docID" t="s"></a>
<a n="insertmode" t="s">simple</a>
<a n="is_root" t="i">0</a>
<a n="skip" t="i">0</a>
<a n="tabulate" t="i">1</a>
<a n="ui" t="s">container</a>
<a n="uiclass" t="s">container</a>
</m>
</a>
</m>
</a>
<a n="Render_Stencils_Stencils" t="m"><m n="memblock" c="container"><a n="rainbowsize" t="m"><m n="memblock" c="container"><a n="value" t="f">10.0</a>
<a n="@sticky:10003" t="m"><m n="memblock" c="container"><a n="skip" t="i">1</a>
</m>
</a>
</m>
</a>
</m>
</a>
<a n="@sticky:10003" t="m"><m n="memblock" c="container"><a n="AllowReorder" t="i">0</a>
<a n="attr" t="m"><m n="memblock" c="container"><a n="class" t="s">container</a>
<a n="style" t="s"></a>
</m>
</a>
<a n="docID" t="s"></a>
<a n="insertmode" t="s">simple</a>
<a n="is_root" t="i">0</a>
<a n="skip" t="i">0</a>
<a n="tabulate" t="i">1</a>
<a n="ui" t="s">container</a>
<a n="uiclass" t="s">container</a>
</m>
</a>
</m>
</a>
<a n="general_title" t="s">General controls</a>
<a n="image_groups" t="m"><m n="memblock" c="XmlNode" t="elem"><Groups><Group no="0" title="Channels"><open>1</open><Members><Member no="0" /><Member no="1" /><Member no="2" /><Member no="3" /><Member no="4" /><Member no="5" /><Member no="6" /><Member no="7" /><Member no="8" /><Member no="9" /></Members></Group></Groups></m>
</a>
<a n="image_title" t="s">Channels</a>
<a n="images" t="m"><m n="memblock" c="container"><a n="autocontrast" t="m"><m n="memblock" c="vector"><vdata k="10" t="signed char" rank="1" dimsize0="10" Transfer-Encoding="zlib base64">
eAFjZIQBAABBAAs=
</vdata><a n="factor" t="f">1.0</a>
</m>
</a>
<a n="color" t="m"><m n="memblock" c="vector" t="string" k="10"><vdata k="10" t="string" l0="0" Transfer-Encoding="zlib base64">
eAFzL0qs/P+PAR0CAI3mC4E=
</vdata></m>
</a>
<a n="default_color" t="m"><m n="memblock" c="vector" t="string" k="10"><vdata k="10" t="string" l0="0" Transfer-Encoding="zlib base64">
eAFzL0qs/P+PAR0CAI3mC4E=
</vdata></m>
</a>
<a n="flag" t="m"><m n="memblock" c="vector"><vdata k="10" t="signed char" rank="1" dimsize0="10" Transfer-Encoding="zlib base64">
eAFjYIACRgAACwAC
</vdata><a n="factor" t="f">1.0</a>
</m>
</a>
<a n="label" t="m"><m n="memblock" c="vector" t="string" k="10"><vdata k="10" t="string" l0="0" l1="1" l2="2" l3="3" l4="4" l5="5" Transfer-Encoding="zlib base64">
eAFNjUsKgDAMRK/Ss1RUXAgFTxA0NoX0Q1sXnj6KIO1yHjNvdHaW6umQDxmIY3Yx
0c0yzpMRPxDmfIthCKhWSEp39Ub7YaOfosVfNsNVioOgNh9jJXx/gfeLoeKhFg8W
5QE0Rz2c
</vdata></m>
</a>
<a n="open" t="m"><m n="memblock" c="vector"><vdata k="10" t="signed char" rank="1" dimsize0="10" Transfer-Encoding="zlib base64">
eAFjYGBkZAADAAAZAAM=
</vdata><a n="factor" t="f">1.0</a>
</m>
</a>
<a n="xfmid" t="m"><m n="memblock" c="vector"><vdata k="10" t="double" rank="1" dimsize0="10" Transfer-Encoding="zlib base64">
eAEBUACv/807f2aeoNY/DkUMpp4J3T8crhJNGhK/P8JGeZ0Y28A/Ss0sXwVX2T9V
IGIfMgzZPwgq1RUZL9o/f6ljjWzZ3D+MEVBUdW/dPyo1g9dZy8M/F8sg4w==
</vdata><a n="factor" t="f">1.0</a>
</m>
</a>
<a n="xmax" t="m"><m n="memblock" c="vector"><vdata k="10" t="double" rank="1" dimsize0="10" Transfer-Encoding="zlib base64">
eAFLS0tLU0v/6HDq6L4NIf03HWY16vB+Fbro8LBF2E/i3EMHBgaGBcdWGyPTB3bP
sgfxGZoMHUG0Q+qOGw4HWPUKAqWeOQAAOQwdwg==
</vdata><a n="factor" t="f">1.0</a>
</m>
</a>
<a n="xmin" t="m"><m n="memblock" c="vector"><vdata k="10" t="double" rank="1" dimsize0="10" Transfer-Encoding="zlib base64">
eAFjYICAtb1+Fy57FTi8MtqfWdma5HBCrvrNxudJDkDZBRYpvCD6wc1EMO3Q8wxC
ey0B0wqnGwsdJtR9WSwfG+kAABCuGdI=
</vdata><a n="factor" t="f">1.0</a>
</m>
</a>
<a n="ymax" t="m"><m n="memblock" c="vector"><vdata k="10" t="double" rank="1" dimsize0="10" Transfer-Encoding="zlib base64">
eAFjYACBD/Zgigo0AL+tC9c=
</vdata><a n="factor" t="f">1.0</a>
</m>
</a>
<a n="ymid" t="m"><m n="memblock" c="vector"><vdata k="10" t="double" rank="1" dimsize0="10" Transfer-Encoding="zlib base64">
eAFjYACBB/Zgigo0AKftCzc=
</vdata><a n="factor" t="f">1.0</a>
</m>
</a>
<a n="ymin" t="m"><m n="memblock" c="vector"><vdata k="10" t="double" rank="1" dimsize0="10" Transfer-Encoding="zlib base64">
eAFjYKAuAAAAUAAB
</vdata><a n="factor" t="f">1.0</a>
</m>
</a>
</m>
</a>
<a n="stencil_groups" t="m"><m n="memblock" c="XmlNode" t="elem"><Groups><Group no="0" title="Regions"><open>1</open><Members><Member no="0" /></Members></Group><Group no="1" title="Overlays"><open>1</open><Members><Member no="1" /><Member no="2" /></Members></Group></Groups></m>
</a>
<a n="stencil_title" t="s">Regions</a>
<a n="stencils" t="m"><m n="memblock" c="container"><a n="class" t="m"><m n="memblock" c="vector" t="string" k="2"><vdata k="2" t="string" Transfer-Encoding="zlib base64">
eAH7/x8AAv8B/w==
</vdata></m>
</a>
<a n="color" t="m"><m n="memblock" c="vector" t="string" k="2"><vdata k="2" t="string" l0="0" l1="1" Transfer-Encoding="zlib base64">
eAFLzs/JLypOLXEoSszMS8ov/1+ekVmS+h8AdyUKvQ==
</vdata></m>
</a>
<a n="default_color" t="m"><m n="memblock" c="vector" t="string" k="2"><vdata k="2" t="string" l0="0" l1="1" Transfer-Encoding="zlib base64">
eAFLzs/JLypOLXEoSszMS8ov/1+ekVmS+h8AdyUKvQ==
</vdata></m>
</a>
<a n="flag" t="m"><m n="memblock" c="vector"><vdata k="2" t="byte" rank="1" dimsize0="2" Transfer-Encoding="zlib base64">
eAFjZAQAAAUAAw==
</vdata><a n="factor" t="f">1.0</a>
</m>
</a>
<a n="label" t="m"><m n="memblock" c="vector" t="string" k="2"><vdata k="2" t="string" l0="0" l1="1" Transfer-Encoding="zlib base64">
eAHzK03OSS0t/h/k7/kfACIzBcg=
</vdata></m>
</a>
<a n="open" t="m"><m n="memblock" c="vector"><vdata k="2" t="byte" rank="1" dimsize0="2" Transfer-Encoding="zlib base64">
eAFjYAAAAAIAAQ==
</vdata><a n="factor" t="f">1.0</a>
</m>
</a>
<a n="priority" t="m"><m n="memblock" c="vector"><vdata k="2" t="byte" rank="1" dimsize0="2" Transfer-Encoding="zlib base64">
eAFjYAAAAAIAAQ==
</vdata><a n="factor" t="f">1.0</a>
</m>
</a>
<a n="style" t="m"><m n="memblock" c="vector" t="string" k="2"><vdata k="2" t="string" l0="0" l1="1" Transfer-Encoding="zlib base64">
eAFLyk+p/J+UX5SSWvQfACWuBis=
</vdata></m>
</a>
</m>
</a>
<a n="tracker" t="m"><m n="memblock" c="container"><a n="color" t="m"><m n="memblock" c="vector" t="string" k="10"><vdata k="10" t="string" l0="0" Transfer-Encoding="zlib base64">
eAFzL0qs/P+PAR0CAI3mC4E=
</vdata></m>
</a>
<a n="@sticky:10003" t="m"><m n="memblock" c="container"><a n="skip" t="i">1</a>
</m>
</a>
</m>
</a>
</m>
</a>
<a n="TableRefString" t="m"><m n="memblock" c="vector" t="string" k="1"><vdata k="1" t="string" l0="0" Transfer-Encoding="zlib base64">
eAFzLUvMKU0syczPc0ksSdQLKMpPTk0pLUot1nPLzEvxK03OSc3U8y8tKSgtKdZz
LCkpCklMyknVSwEqzixJzf0PACHoGUU=
</vdata></m>
</a>
<a n="DefaultStencilControls" t="m"><m n="memblock" c="container"><a n="color" t="m"><m n="memblock" c="vector" t="string" k="2"><vdata k="2" t="string" l0="0" l1="1" Transfer-Encoding="zlib base64">
eAFLzs/JLypOLXEoSszMS8ov/1+ekVmS+h8AdyUKvQ==
</vdata></m>
</a>
<a n="flag" t="m"><m n="memblock" c="vector"><vdata k="2" t="byte" rank="1" dimsize0="2" Transfer-Encoding="zlib base64">
eAFjZAQAAAUAAw==
</vdata><a n="factor" t="f">1.0</a>
</m>
</a>
<a n="style" t="m"><m n="memblock" c="vector" t="string" k="2"><vdata k="2" t="string" l0="0" l1="1" Transfer-Encoding="zlib base64">
eAFLyk+p/J+UX5SSWvQfACWuBis=
</vdata></m>
</a>
<a n="@sticky:10003" t="m"><m n="memblock" c="container"><a n="DefaultColor" t="s">colorset@rainbow</a>
<a n="DefaultStyle" t="s">body</a>
<a n="last_standardvalues" t="m"><m n="memblock" c="container"><a n="@isordered" t="i">1</a>
<a n="Nucleus" t="m"><m n="memblock" c="container"><a n="color" t="s">colorset@rainbow</a>
<a n="style" t="s">Body</a>
</m>
</a>
<a n="ROI" t="m"><m n="memblock" c="container"><a n="color" t="s">colorset@rainbow</a>
<a n="style" t="s">Body</a>
</m>
</a>
</m>
</a>
<a n="NonDefaultStyle" t="s">Body</a>
</m>
</a>
</m>
</a>
<a n="current_frame" t="s">0</a>
<a n="cRenderSettings" t="m"><m n="memblock" c="container"><a n="Render" t="m"><m n="memblock" c="container"><a n="Colormode_ColorTranslator" t="m"><m n="memblock" c="container"><a n="Colormode" t="s">WeightedAverage:Extended</a>
<a n="methodclass" t="s">Colormode</a>
<a n="pluginclass" t="s">Render</a>
</m>
</a>
<a n="Images_Images" t="m"><m n="memblock" c="container"><a n="colormode" t="s">WeightedAverage</a>
<a n="methodclass" t="s">Images</a>
<a n="palette" t="s">Extended</a>
<a n="pluginclass" t="s">Render</a>
</m>
</a>
<a n="OverlapControl_OverlapControl" t="m"><m n="memblock" c="container"><a n="methodclass" t="s">OverlapControl</a>
<a n="Overlapmode" t="s">none</a>
<a n="pluginclass" t="s">Render</a>
</m>
</a>
<a n="ScaleBar_ScaleBar" t="m"><m n="memblock" c="container"><a n="methodclass" t="s">ScaleBar</a>
<a n="pluginclass" t="s">Render</a>
<a n="ScaleBar" t="f">NaN</a>
</m>
</a>
<a n="Stencils_Stencils" t="m"><m n="memblock" c="container"><a n="color" t="m"><m n="memblock" c="vector" t="string" k="3"><vdata k="3" t="string" l0="0" l1="1" l2="2" Transfer-Encoding="zlib base64">
eAFLzs/JLypOLXEoSszMS8ov/1+ekVmS+l/Zzc3S2MDxPwDVrQ1I
</vdata></m>
</a>
<a n="flag" t="m"><m n="memblock" c="vector"><vdata k="3" t="byte" rank="1" dimsize0="3" Transfer-Encoding="zlib base64">
eAFjZGQEAAAJAAQ=
</vdata><a n="factor" t="f">1.0</a>
</m>
</a>
<a n="methodclass" t="s">Stencils</a>
<a n="pluginclass" t="s">Render</a>
<a n="rainbowsize" t="f">10.0</a>
<a n="style" t="m"><m n="memblock" c="vector" t="string" k="3"><vdata k="3" t="string" l0="0" l1="1" l2="2" Transfer-Encoding="zlib base64">
eAFLyk+p/J+UX5SSWvS/OD8nM+U/AFQ/CUU=
</vdata></m>
</a>
</m>
</a>
</m>
</a>
</m>
</a>
<a n="Frames" t="m"><m n="memblock" c="container"><a n="@isordered" t="i">1</a>
<a n="NucleiAndROI" t="m"><m n="memblock" c="container"><a n="@isordered" t="i">1</a>
<a n="FrameLabel" t="s">NucleiAndROI</a>
<a n="FrameItemName" t="s">NucleiAndROI</a>
<a n="Images_RefString" t="s">Images=AAL::GetValidImages().v_images;</a>
<a n="Stencils_RefString" t="s">Set(Stencils=AAL::GetImageViewStencilsMultiList2(vec(&quot;EvaluationData.Procedures.FindNuclei.Outputs.Nuclei.dataitem&quot;,&quot;EvaluationData.Procedures.FindNuclei.Outputs.olROIWithnuc.dataitem&quot;), vec(&quot;Nucleus&quot;,&quot;ROI&quot;)).v_stencils)</a>
<a n="Type" t="s">Standard</a>
<a n="ListRefString" t="s">EvaluationData.Procedures.FindNuclei.Outputs.Nuclei.dataitem</a>
</m>
</a>
</m>
</a>
<a n="@sticky:10003" t="m"><m n="memblock" c="container"><a n="__version" t="f">3.0</a>
</m>
</a>
</m>
</a>
<a n="ROIFindNuclei" t="m"><m n="memblock" c="container"><a n="@isordered" t="i">1</a>
<a n="TabLabel" t="s">Complete PP</a>
<a n="TabItemName" t="s">ROIFindNuclei</a>
<a n="TabTitle" t="s">Population: Complete PP</a>
<a n="Skip" t="i">0</a>
<a n="UIclass" t="s">sticky</a>
<a n="NewDefaultChannel" t="m"><m n="memblock" c="vector" t="string" k="1"><vdata k="1" t="string" l0="0" Transfer-Encoding="zlib base64">
eAFzTsxJLs1JLElNUfDMTUxP/Q8AOewG9Q==
</vdata></m>
</a>
<a n="NewDefaultStencil" t="m"><m n="memblock" c="vector" t="string" k="2"><vdata k="2" t="string" l0="0" l1="1" Transfer-Encoding="zlib base64">
eAFzTs3J+e9XmpyTWlr8HwAo7AZe
</vdata></m>
</a>
<a n="Type" t="s">Standard</a>
<a n="OKButtons" t="i">0</a>
<a n="TableLabel" t="m"><m n="memblock" c="vector" t="string" k="1"><vdata k="1" t="string" l0="0" Transfer-Encoding="zlib base64">
eAELKMovSC0qyUwtVnDOzy3ISS1JVQgI+A8AbIgJRg==
</vdata></m>
</a>
<a n="UIinsert" t="s">FeedBack.ROIFindNuclei</a>
<a n="UseCommonTableStencil" t="m"><m n="memblock" c="vector"><vdata k="1" t="byte" rank="1" dimsize0="1" Transfer-Encoding="zlib base64">
eAFjAAAAAQAB
</vdata><a n="factor" t="f">1.0</a>
</m>
</a>
<a n="SummaryTableOn" t="m"><m n="memblock" c="vector"><vdata k="1" t="byte" rank="1" dimsize0="1" Transfer-Encoding="zlib base64">
eAFjBAAAAgAC
</vdata><a n="factor" t="f">1.0</a>
</m>
</a>
<a n="SummaryTableLabel" t="m"><m n="memblock" c="vector" t="string" k="1"><vdata k="1" t="string" l0="0" Transfer-Encoding="zlib base64">
eAELLs3NTSyq/A8AD00D7g==
</vdata></m>
</a>
<a n="AttrTypeTable" t="m"><m n="memblock" c="vector"><vdata k="1" t="byte" rank="1" dimsize0="1" Transfer-Encoding="zlib base64">
eAFjBAAAAgAC
</vdata><a n="factor" t="f">1.0</a>
</m>
</a>
<a n="WizardImageView" t="i">0</a>
<a n="TypeofOverlays" t="s">SingleDefaultOverLay</a>
<a n="coloring_mode" t="s">WeightedAverage</a>
<a n="scopeforimages" t="s">script</a>
<a n="yFrame2Timepoint" t="i">0</a>
<a n="cnt_overlays" t="m"><m n="memblock" c="container"><a n="@isordered" t="i">1</a>
<a n="Cell" t="m"><m n="memblock" c="container"></m>
</a>
<a n="Nucleus" t="m"><m n="memblock" c="container"></m>
</a>
</m>
</a>
<a n="Controls" t="m"><m n="memblock" c="container"><a n="general" t="m"><m n="memblock" c="container"><a n="@isordered" t="i">1</a>
<a n="Render_Colormode_Standard" t="m"><m n="memblock" c="container"><a n="@isordered" t="i">1</a>
<a n="colormode" t="m"><m n="memblock" c="container"><a n="autosubmit" t="s"></a>
<a n="callback" t="m"><m n="memblock" c="container"><a n="@isordered" t="i">1</a>
<a n="TranslateColormode" t="m"><m n="memblock" c="container"><a n="closure" t="m"><m n="memblock" c="closure"><a n="@context" t="s">&lt;AcapellaUserInterface||UI/imageviewmethods.proc&gt;</a>
<a n="@modulename" t="s">UI::_CIV_Coloring_Setmode</a>
<a n="@bound" t="m"><m n="memblock" c="container"></m>
</a>
<a n="@suppresswarnings" t="i">0</a>
</m>
</a>
<a n="data" t="m"><m n="memblock" c="container"></m>
</a>
</m>
</a>
<a n="@sticky:10003" t="m"><m n="memblock" c="container"><a n="skip" t="i">1</a>
</m>
</a>
</m>
</a>
<a n="CallbackList" t="m"><m n="memblock" c="XmlNode" t="elem"><CallbackList><Callback label="TranslateColormode" title="ColorMode" trigger="onchange" category="" priority="0" disabled="0" /></CallbackList></m>
</a>
<a n="defaultValue" t="s"></a>
<a n="description" t="s"></a>
<a n="disabled" t="i">0</a>
<a n="highlight" t="s"></a>
<a n="inputtype" t="s">s</a>
<a n="label" t="s">Coloring</a>
<a n="label_style" t="m"><m n="memblock" c="vector" t="string" k="3"><vdata k="3" t="string" l0="0" Transfer-Encoding="zlib base64">
eAHLyy/KTcz5/4/hHwMAIKMFhQ==
</vdata></m>
</a>
<a n="labels" t="m"><m n="memblock" c="vector" t="string" k="3"><vdata k="3" t="string" l0="0" l1="1" l2="2" Transfer-Encoding="zlib base64">
eAELLknMS0ksSvnvmpeRmJecmvLfIzM9IweIS/4DALJdDN0=
</vdata></m>
</a>
<a n="private" t="m"><m n="memblock" c="container"><a n="@sticky:10003" t="m"><m n="memblock" c="container"><a n="skip" t="i">1</a>
</m>
</a>
</m>
</a>
<a n="qualifier" t="s"></a>
<a n="size" t="i">0</a>
<a n="SizeOnFocus" t="i">0</a>
<a n="unit" t="s"></a>
<a n="value" t="s">WeightedAverage:Extended</a>
<a n="value_disabled" t="m"><m n="memblock" c="vector"><vdata k="3" t="byte" rank="1" dimsize0="3" Transfer-Encoding="zlib base64">
eAFjYGAAAAADAAE=
</vdata><a n="factor" t="f">1.0</a>
</m>
</a>
<a n="values" t="m"><m n="memblock" c="vector" t="string" k="3"><vdata k="3" t="string" l0="0" l1="1" l2="2" Transfer-Encoding="zlib base64">
eAHzTawIS8wpTbUKyEnMzPsfnpqZnlGSmuJYllqUmI5L1LWiJDUvJTXlPwAb/hnA

</vdata></m>
</a>
<a n="@sticky:10003" t="m"><m n="memblock" c="container"><a n="attr" t="m"><m n="memblock" c="container"><a n="class" t="s">input</a>
</m>
</a>
<a n="docID" t="s"></a>
<a n="insertmode" t="s">replace</a>
<a n="is_root" t="i">0</a>
<a n="skip" t="i">0</a>
<a n="target" t="m"><m n="memblock" c="container"><a n="target" t="s">value</a>
<a n="upCount" t="i">0</a>
</m>
</a>
<a n="ui" t="s">input</a>
<a n="uiclass" t="s">menu</a>
<a n="uirowmode" t="i">0</a>
</m>
</a>
</m>
</a>
<a n="@sticky:10003" t="m"><m n="memblock" c="container"><a n="AllowReorder" t="i">0</a>
<a n="attr" t="m"><m n="memblock" c="container"><a n="class" t="s">container</a>
<a n="style" t="s">width:0</a>
</m>
</a>
<a n="docID" t="s"></a>
<a n="insertmode" t="s">simple</a>
<a n="is_root" t="i">0</a>
<a n="skip" t="i">0</a>
<a n="tabulate" t="i">1</a>
<a n="ui" t="s">container</a>
<a n="uiclass" t="s">container</a>
</m>
</a>
</m>
</a>
<a n="Render_Labels_Labels" t="m"><m n="memblock" c="container"><a n="@sticky:10003" t="m"><m n="memblock" c="container"><a n="skip" t="i">1</a>
</m>
</a>
</m>
</a>
<a n="Render_Images_Images" t="m"><m n="memblock" c="container"><a n="@isordered" t="i">1</a>
<a n="colormode" t="m"><m n="memblock" c="container"><a n="autosubmit" t="s"></a>
<a n="callback" t="m"><m n="memblock" c="container"><a n="@isordered" t="i">1</a>
<a n="ReloadFrames" t="m"><m n="memblock" c="container"><a n="closure" t="m"><m n="memblock" c="closure"><a n="@context" t="s">&lt;AcapellaUserInterface||UI/imageviewmethods.proc&gt;</a>
<a n="@modulename" t="s">UI::_CIV_CB_Render_Images_SwitchMode</a>
<a n="@bound" t="m"><m n="memblock" c="container"></m>
</a>
<a n="@suppresswarnings" t="i">0</a>
</m>
</a>
<a n="data" t="m"><m n="memblock" c="container"></m>
</a>
</m>
</a>
<a n="@sticky:10003" t="m"><m n="memblock" c="container"><a n="skip" t="i">1</a>
</m>
</a>
</m>
</a>
<a n="CallbackList" t="m"><m n="memblock" c="XmlNode" t="elem"><CallbackList><Callback label="ReloadFrames" title="ColoringMode" trigger="onchange" category="" priority="0" disabled="0" /></CallbackList></m>
</a>
<a n="defaultValue" t="s"></a>
<a n="description" t="s"></a>
<a n="disabled" t="i">0</a>
<a n="highlight" t="s"></a>
<a n="inputtype" t="s">s</a>
<a n="label" t="s">Coloring mode</a>
<a n="label_style" t="m"><m n="memblock" c="vector" t="string" k="3"><vdata k="3" t="string" l0="0" Transfer-Encoding="zlib base64">
eAHLyy/KTcz5/4/hHwMAIKMFhQ==
</vdata></m>
</a>
<a n="labels" t="m"><m n="memblock" c="vector" t="string" k="3"><vdata k="3" t="string" l0="0" l1="1" l2="2" Transfer-Encoding="zlib base64">
eAFzTEksKMksS/3vllmRmvI/KDW9NCexSME5Pye/6D8AvyMNDQ==
</vdata></m>
</a>
<a n="private" t="m"><m n="memblock" c="container"><a n="@sticky:10003" t="m"><m n="memblock" c="container"><a n="skip" t="i">1</a>
</m>
</a>
</m>
</a>
<a n="qualifier" t="s"></a>
<a n="size" t="i">0</a>
<a n="SizeOnFocus" t="i">0</a>
<a n="unit" t="s"></a>
<a n="value" t="s">WeightedAverage</a>
<a n="value_disabled" t="m"><m n="memblock" c="vector"><vdata k="3" t="byte" rank="1" dimsize0="3" Transfer-Encoding="zlib base64">
eAFjYGAAAAADAAE=
</vdata><a n="factor" t="f">1.0</a>
</m>
</a>
<a n="values" t="m"><m n="memblock" c="vector" t="string" k="3"><vdata k="3" t="string" l0="0" l1="1" l2="2" Transfer-Encoding="zlib base64">
eAELT81MzyhJTXEsSy1KTE/9H1ya+983sSIsMac09T8AuiwNQg==
</vdata></m>
</a>
<a n="@sticky:10003" t="m"><m n="memblock" c="container"><a n="attr" t="m"><m n="memblock" c="container"><a n="class" t="s">input</a>
</m>
</a>
<a n="docID" t="s"></a>
<a n="insertmode" t="s">replace</a>
<a n="is_root" t="i">0</a>
<a n="skip" t="i">1</a>
<a n="target" t="m"><m n="memblock" c="container"><a n="target" t="s">value</a>
<a n="upCount" t="i">0</a>
</m>
</a>
<a n="ui" t="s">input</a>
<a n="uiclass" t="s">menu</a>
<a n="uirowmode" t="i">0</a>
</m>
</a>
</m>
</a>
<a n="palette" t="m"><m n="memblock" c="container"><a n="autosubmit" t="s"></a>
<a n="callback" t="m"><m n="memblock" c="container"><a n="@isordered" t="i">1</a>
<a n="ReloadFrames" t="m"><m n="memblock" c="container"><a n="closure" t="m"><m n="memblock" c="closure"><a n="@context" t="s">&lt;AcapellaUserInterface||UI/imageviewmethods.proc&gt;</a>
<a n="@modulename" t="s">UI::_CIV_CB_Render_Images_SwitchMode</a>
<a n="@bound" t="m"><m n="memblock" c="container"></m>
</a>
<a n="@suppresswarnings" t="i">0</a>
</m>
</a>
<a n="data" t="m"><m n="memblock" c="container"></m>
</a>
</m>
</a>
<a n="@sticky:10003" t="m"><m n="memblock" c="container"><a n="skip" t="i">1</a>
</m>
</a>
</m>
</a>
<a n="CallbackList" t="m"><m n="memblock" c="XmlNode" t="elem"><CallbackList><Callback label="ReloadFrames" title="Palette" trigger="onchange" category="" priority="0" disabled="0" /></CallbackList></m>
</a>
<a n="defaultValue" t="s"></a>
<a n="description" t="s"></a>
<a n="disabled" t="i">0</a>
<a n="highlight" t="s"></a>
<a n="inputtype" t="s">s</a>
<a n="label" t="s">Color palette</a>
<a n="label_style" t="m"><m n="memblock" c="vector" t="string" k="2"><vdata k="2" t="string" l0="0" Transfer-Encoding="zlib base64">
eAHLyy/KTcz5/48BABWZBIc=
</vdata></m>
</a>
<a n="labels" t="m"><m n="memblock" c="vector" t="string" k="2"><vdata k="2" t="string" l0="0" l1="1" Transfer-Encoding="zlib base64">
eAFzrShJzUtJTfkfnJlbkJP6HwA7bAea
</vdata></m>
</a>
<a n="private" t="m"><m n="memblock" c="container"><a n="@sticky:10003" t="m"><m n="memblock" c="container"><a n="skip" t="i">1</a>
</m>
</a>
</m>
</a>
<a n="qualifier" t="s"></a>
<a n="size" t="i">0</a>
<a n="SizeOnFocus" t="i">0</a>
<a n="unit" t="s"></a>
<a n="value" t="s">Extended</a>
<a n="value_disabled" t="m"><m n="memblock" c="vector"><vdata k="2" t="byte" rank="1" dimsize0="2" Transfer-Encoding="zlib base64">
eAFjYAAAAAIAAQ==
</vdata><a n="factor" t="f">1.0</a>
</m>
</a>
<a n="values" t="m"><m n="memblock" c="vector" t="string" k="2"><vdata k="2" t="string" l0="0" l1="1" Transfer-Encoding="zlib base64">
eAFzrShJzUtJTfkfkJOYmfcfADQoByQ=
</vdata></m>
</a>
<a n="@sticky:10003" t="m"><m n="memblock" c="container"><a n="attr" t="m"><m n="memblock" c="container"><a n="class" t="s">input</a>
</m>
</a>
<a n="docID" t="s"></a>
<a n="insertmode" t="s">replace</a>
<a n="is_root" t="i">0</a>
<a n="skip" t="i">1</a>
<a n="target" t="m"><m n="memblock" c="container"><a n="target" t="s">value</a>
<a n="upCount" t="i">0</a>
</m>
</a>
<a n="ui" t="s">input</a>
<a n="uiclass" t="s">menu</a>
<a n="uirowmode" t="i">0</a>
</m>
</a>
</m>
</a>
<a n="@sticky:10003" t="m"><m n="memblock" c="container"><a n="AllowReorder" t="i">0</a>
<a n="attr" t="m"><m n="memblock" c="container"><a n="class" t="s">container</a>
<a n="style" t="s">width:0</a>
</m>
</a>
<a n="docID" t="s"></a>
<a n="insertmode" t="s">simple</a>
<a n="is_root" t="i">0</a>
<a n="skip" t="i">0</a>
<a n="tabulate" t="i">1</a>
<a n="ui" t="s">container</a>
<a n="uiclass" t="s">container</a>
</m>
</a>
</m>
</a>
<a n="Render_OverlapControl_Stencils" t="m"><m n="memblock" c="container"><a n="@isordered" t="i">1</a>
<a n="overlapmode" t="m"><m n="memblock" c="container"><a n="autosubmit" t="s"></a>
<a n="callback" t="m"><m n="memblock" c="container"><a n="@isordered" t="i">1</a>
<a n="ChangeOverlapmode" t="m"><m n="memblock" c="container"><a n="closure" t="m"><m n="memblock" c="closure"><a n="@context" t="s">&lt;AcapellaUserInterface||UI/imageviewmethods.proc&gt;</a>
<a n="@modulename" t="s">UI::_CIV_CB__ReloadFrames</a>
<a n="@bound" t="m"><m n="memblock" c="container"><a n="SplitPoint" t="i">-4</a>
</m>
</a>
<a n="@suppresswarnings" t="i">0</a>
</m>
</a>
<a n="data" t="m"><m n="memblock" c="container"></m>
</a>
</m>
</a>
<a n="@sticky:10003" t="m"><m n="memblock" c="container"><a n="skip" t="i">1</a>
</m>
</a>
</m>
</a>
<a n="CallbackList" t="m"><m n="memblock" c="XmlNode" t="elem"><CallbackList><Callback label="ChangeOverlapmode" title="OverlapMode" trigger="onchange" category="" priority="0" disabled="0" /></CallbackList></m>
</a>
<a n="defaultValue" t="s">none</a>
<a n="description" t="s"></a>
<a n="disabled" t="i">0</a>
<a n="highlight" t="s"></a>
<a n="inputtype" t="s">s</a>
<a n="label" t="s">Overlap style</a>
<a n="label_style" t="m"><m n="memblock" c="vector" t="string" k="4"><vdata k="4" t="string" l0="0" Transfer-Encoding="zlib base64">
eAHLyy/KTcz5/48BBAEtqQaD
</vdata></m>
</a>
<a n="labels" t="m"><m n="memblock" c="vector" t="string" k="4"><vdata k="4" t="string" l0="0" l1="1" l2="2" l3="3" Transfer-Encoding="zlib base64">
eAHzy89L/e+ckZqcnVqUlJ9YlPI/uKQosyC1+H9wfk5myn8A7wUPLw==
</vdata></m>
</a>
<a n="private" t="m"><m n="memblock" c="container"><a n="@sticky:10003" t="m"><m n="memblock" c="container"><a n="skip" t="i">1</a>
</m>
</a>
</m>
</a>
<a n="qualifier" t="s"></a>
<a n="size" t="i">0</a>
<a n="SizeOnFocus" t="i">0</a>
<a n="unit" t="s"></a>
<a n="value" t="s">none</a>
<a n="value_disabled" t="m"><m n="memblock" c="vector"><vdata k="4" t="byte" rank="1" dimsize0="4" Transfer-Encoding="zlib base64">
eAFjYGBgAAAABAAB
</vdata><a n="factor" t="f">1.0</a>
</m>
</a>
<a n="values" t="m"><m n="memblock" c="vector" t="string" k="4"><vdata k="4" t="string" l0="0" l1="1" l2="2" l3="3" Transfer-Encoding="zlib base64">
eAHLy89L/Z9elJnyv7ikKLMgtfh/cX4OkAcAl/MMeA==
</vdata></m>
</a>
<a n="@sticky:10003" t="m"><m n="memblock" c="container"><a n="attr" t="m"><m n="memblock" c="container"><a n="class" t="s">input</a>
</m>
</a>
<a n="docID" t="s"></a>
<a n="insertmode" t="s">replace</a>
<a n="is_root" t="i">0</a>
<a n="skip" t="i">1</a>
<a n="target" t="m"><m n="memblock" c="container"><a n="target" t="s">value</a>
<a n="upCount" t="i">0</a>
</m>
</a>
<a n="ui" t="s">input</a>
<a n="uiclass" t="s">menu</a>
<a n="uirowmode" t="i">0</a>
</m>
</a>
</m>
</a>
<a n="@sticky:10003" t="m"><m n="memblock" c="container"><a n="AllowReorder" t="i">0</a>
<a n="attr" t="m"><m n="memblock" c="container"><a n="class" t="s">container</a>
<a n="style" t="s">width:0</a>
</m>
</a>
<a n="docID" t="s"></a>
<a n="insertmode" t="s">simple</a>
<a n="is_root" t="i">0</a>
<a n="skip" t="i">0</a>
<a n="tabulate" t="i">1</a>
<a n="ui" t="s">container</a>
<a n="uiclass" t="s">container</a>
</m>
</a>
</m>
</a>
<a n="Render_ScaleBar_ScaleBar" t="m"><m n="memblock" c="container"><a n="@isordered" t="i">1</a>
<a n="ScaleBar" t="m"><m n="memblock" c="container"><a n="autosubmit" t="s"></a>
<a n="callback" t="m"><m n="memblock" c="container"><a n="@isordered" t="i">1</a>
<a n="ReloadFrames" t="m"><m n="memblock" c="container"><a n="closure" t="m"><m n="memblock" c="closure"><a n="@context" t="s">&lt;AcapellaUserInterface||UI/imageviewmethods.proc&gt;</a>
<a n="@modulename" t="s">UI::_CIV_CB__SetScaleBar</a>
<a n="@bound" t="m"><m n="memblock" c="container"></m>
</a>
<a n="@suppresswarnings" t="i">0</a>
</m>
</a>
<a n="data" t="m"><m n="memblock" c="container"></m>
</a>
</m>
</a>
<a n="@sticky:10003" t="m"><m n="memblock" c="container"><a n="skip" t="i">1</a>
</m>
</a>
</m>
</a>
<a n="CallbackList" t="m"><m n="memblock" c="XmlNode" t="elem"><CallbackList><Callback label="ReloadFrames" title="ReloadFrames" trigger="onchange" category="" priority="0" disabled="0" /></CallbackList></m>
</a>
<a n="defaultValue" t="s"></a>
<a n="description" t="s"></a>
<a n="disabled" t="i">0</a>
<a n="highlight" t="s"></a>
<a n="inputtype" t="s">s</a>
<a n="label" t="s">Show Scale</a>
<a n="label_style" t="m"><m n="memblock" c="vector" t="string" k="5"><vdata k="5" t="string" l0="0" Transfer-Encoding="zlib base64">
eAHLyy/KTcz5/48BAgE8qweB
</vdata></m>
</a>
<a n="labels" t="m"><m n="memblock" c="vector" t="string" k="5"><vdata k="5" t="string" l0="0" l1="1" l2="2" l3="3" l4="4" Transfer-Encoding="zlib base64">
eAHzy89L/e+UX1KSn6vgk5pW8j8kvwDBCMpMzyiBSUM4ABF1FW4=
</vdata></m>
</a>
<a n="private" t="m"><m n="memblock" c="container"><a n="@sticky:10003" t="m"><m n="memblock" c="container"><a n="skip" t="i">1</a>
</m>
</a>
</m>
</a>
<a n="qualifier" t="s"></a>
<a n="size" t="i">0</a>
<a n="SizeOnFocus" t="i">0</a>
<a n="unit" t="s"></a>
<a n="value" t="f">NaN</a>
<a n="value_disabled" t="m"><m n="memblock" c="vector"><vdata k="5" t="byte" rank="1" dimsize0="5" Transfer-Encoding="zlib base64">
eAFjYAACAAAFAAE=
</vdata><a n="factor" t="f">1.0</a>
</m>
</a>
<a n="values" t="m"><m n="memblock" c="vector"><vdata k="5" t="double" rank="1" dimsize0="5" Transfer-Encoding="zlib base64">
eAFjYACBH/VgCk58sIcyHSA0hwMASRYDLw==
</vdata><a n="factor" t="f">1.0</a>
</m>
</a>
<a n="@sticky:10003" t="m"><m n="memblock" c="container"><a n="attr" t="m"><m n="memblock" c="container"><a n="class" t="s">input</a>
</m>
</a>
<a n="docID" t="s"></a>
<a n="insertmode" t="s">replace</a>
<a n="is_root" t="i">0</a>
<a n="skip" t="i">0</a>
<a n="target" t="m"><m n="memblock" c="container"><a n="target" t="s">value</a>
<a n="upCount" t="i">0</a>
</m>
</a>
<a n="ui" t="s">input</a>
<a n="uiclass" t="s">menu</a>
<a n="uirowmode" t="i">0</a>
</m>
</a>
</m>
</a>
<a n="@sticky:10003" t="m"><m n="memblock" c="container"><a n="AllowReorder" t="i">0</a>
<a n="attr" t="m"><m n="memblock" c="container"><a n="class" t="s">container</a>
<a n="style" t="s">width:0</a>
</m>
</a>
<a n="docID" t="s"></a>
<a n="insertmode" t="s">simple</a>
<a n="is_root" t="i">0</a>
<a n="skip" t="i">0</a>
<a n="tabulate" t="i">1</a>
<a n="ui" t="s">container</a>
<a n="uiclass" t="s">container</a>
</m>
</a>
</m>
</a>
<a n="Frames_Images_Images" t="m"><m n="memblock" c="container"><a n="@isordered" t="i">1</a>
<a n="Sharpness" t="m"><m n="memblock" c="container"><a n="autosubmit" t="s"></a>
<a n="callback" t="m"><m n="memblock" c="container"><a n="@isordered" t="i">1</a>
<a n="ConditionalReloadFrames" t="m"><m n="memblock" c="container"><a n="closure" t="m"><m n="memblock" c="closure"><a n="@context" t="s">&lt;AcapellaUserInterface||UI/imageviewmethods.proc&gt;</a>
<a n="@modulename" t="s">UI::_CIV_CB__ReloadSharpnessFrames</a>
<a n="@bound" t="m"><m n="memblock" c="container"><a n="SplitPoint" t="i">-4</a>
</m>
</a>
<a n="@suppresswarnings" t="i">0</a>
</m>
</a>
<a n="data" t="m"><m n="memblock" c="container"></m>
</a>
</m>
</a>
<a n="@sticky:10003" t="m"><m n="memblock" c="container"><a n="skip" t="i">1</a>
</m>
</a>
</m>
</a>
<a n="CallbackList" t="m"><m n="memblock" c="XmlNode" t="elem"><CallbackList><Callback label="ConditionalReloadFrames" title="ConditionalReloadFrames" trigger="onchange" category="" priority="0" disabled="0" /></CallbackList></m>
</a>
<a n="defaultValue" t="s">1</a>
<a n="description" t="s"></a>
<a n="disabled" t="i">0</a>
<a n="highlight" t="s"></a>
<a n="inputtype" t="s">d</a>
<a n="label" t="s">Sharpness</a>
<a n="max" t="s"></a>
<a n="min" t="s"></a>
<a n="precision" t="i">3</a>
<a n="private" t="m"><m n="memblock" c="container"><a n="@sticky:10003" t="m"><m n="memblock" c="container"><a n="skip" t="i">1</a>
</m>
</a>
</m>
</a>
<a n="qualifier" t="m"><m n="memblock" c="container"><a n="autosubmit" t="s"></a>
<a n="callback" t="m"><m n="memblock" c="container"><a n="@isordered" t="i">1</a>
<a n="ReloadFrames" t="m"><m n="memblock" c="container"><a n="closure" t="m"><m n="memblock" c="closure"><a n="@context" t="s">&lt;AcapellaUserInterface||UI/imageviewmethods.proc&gt;</a>
<a n="@modulename" t="s">UI::_CIV_CB__ReloadFrames</a>
<a n="@bound" t="m"><m n="memblock" c="container"><a n="SplitPoint" t="i">-5</a>
</m>
</a>
<a n="@suppresswarnings" t="i">0</a>
</m>
</a>
<a n="data" t="m"><m n="memblock" c="container"></m>
</a>
</m>
</a>
<a n="@sticky:10003" t="m"><m n="memblock" c="container"><a n="skip" t="i">1</a>
</m>
</a>
</m>
</a>
<a n="CallbackList" t="m"><m n="memblock" c="XmlNode" t="elem"><CallbackList><Callback label="ReloadFrames" title="ReloadFrames" trigger="onchange" category="" priority="0" disabled="0" /></CallbackList></m>
</a>
<a n="defaultValue" t="s">true</a>
<a n="description" t="s"></a>
<a n="disabled" t="i">0</a>
<a n="highlight" t="s"></a>
<a n="inputtype" t="s">b</a>
<a n="label" t="s">Apply Sharpness</a>
<a n="max" t="s"></a>
<a n="min" t="s"></a>
<a n="precision" t="i">3</a>
<a n="private" t="m"><m n="memblock" c="container"><a n="@sticky:10003" t="m"><m n="memblock" c="container"><a n="skip" t="i">1</a>
</m>
</a>
</m>
</a>
<a n="qualifier" t="s"></a>
<a n="step" t="s"></a>
<a n="unit" t="s"></a>
<a n="value" t="s">true</a>
<a n="@sticky:10003" t="m"><m n="memblock" c="container"><a n="attr" t="m"><m n="memblock" c="container"><a n="class" t="s">input</a>
</m>
</a>
<a n="docID" t="s"></a>
<a n="insertmode" t="s">replace</a>
<a n="is_root" t="i">0</a>
<a n="showMinMax" t="i">0</a>
<a n="showValue" t="i">0</a>
<a n="skip" t="i">0</a>
<a n="target" t="m"><m n="memblock" c="container"><a n="target" t="s">value</a>
<a n="upCount" t="i">0</a>
</m>
</a>
<a n="ui" t="s">input</a>
<a n="uiclass" t="s">text</a>
<a n="uirowmode" t="i">0</a>
</m>
</a>
</m>
</a>
<a n="step" t="s"></a>
<a n="unit" t="s"></a>
<a n="value" t="s">1</a>
<a n="@sticky:10003" t="m"><m n="memblock" c="container"><a n="attr" t="m"><m n="memblock" c="container"><a n="class" t="s">input</a>
</m>
</a>
<a n="docID" t="s"></a>
<a n="insertmode" t="s">replace</a>
<a n="is_root" t="i">0</a>
<a n="showMinMax" t="i">0</a>
<a n="showValue" t="i">0</a>
<a n="skip" t="i">0</a>
<a n="target" t="m"><m n="memblock" c="container"><a n="target" t="s">value</a>
<a n="upCount" t="i">0</a>
</m>
</a>
<a n="ui" t="s">input</a>
<a n="uiclass" t="s">text</a>
<a n="uirowmode" t="i">0</a>
</m>
</a>
</m>
</a>
<a n="@sticky:10003" t="m"><m n="memblock" c="container"><a n="AllowReorder" t="i">0</a>
<a n="attr" t="m"><m n="memblock" c="container"><a n="class" t="s">container</a>
<a n="style" t="s">width:0</a>
</m>
</a>
<a n="docID" t="s"></a>
<a n="insertmode" t="s">simple</a>
<a n="is_root" t="i">0</a>
<a n="skip" t="i">0</a>
<a n="tabulate" t="i">1</a>
<a n="ui" t="s">container</a>
<a n="uiclass" t="s">container</a>
</m>
</a>
</m>
</a>
<a n="@sticky:10003" t="m"><m n="memblock" c="container"><a n="AllowReorder" t="i">0</a>
<a n="attr" t="m"><m n="memblock" c="container"><a n="class" t="s">container</a>
<a n="style" t="s"></a>
</m>
</a>
<a n="docID" t="s"></a>
<a n="insertmode" t="s">simple</a>
<a n="is_root" t="i">0</a>
<a n="skip" t="i">0</a>
<a n="tabulate" t="i">1</a>
<a n="ui" t="s">container</a>
<a n="uiclass" t="s">container</a>
</m>
</a>
</m>
</a>
<a n="general_title" t="s">General controls</a>
<a n="image_groups" t="m"><m n="memblock" c="XmlNode" t="elem"><Groups><Group no="0" title="Channels"><open>1</open><Members><Member no="0" /><Member no="1" /><Member no="2" /><Member no="3" /><Member no="4" /><Member no="5" /><Member no="6" /><Member no="7" /><Member no="8" /><Member no="9" /></Members></Group></Groups></m>
</a>
<a n="image_title" t="s">Channels</a>
<a n="images" t="m"><m n="memblock" c="container"><a n="autocontrast" t="m"><m n="memblock" c="vector"><vdata k="10" t="signed char" rank="1" dimsize0="10" Transfer-Encoding="zlib base64">
eAFjZIQBAABBAAs=
</vdata><a n="factor" t="f">1.0</a>
</m>
</a>
<a n="color" t="m"><m n="memblock" c="vector" t="string" k="10"><vdata k="10" t="string" l0="0" Transfer-Encoding="zlib base64">
eAFzL0qs/P+PAR0CAI3mC4E=
</vdata></m>
</a>
<a n="default_color" t="m"><m n="memblock" c="vector" t="string" k="10"><vdata k="10" t="string" l0="0" Transfer-Encoding="zlib base64">
eAFzL0qs/P+PAR0CAI3mC4E=
</vdata></m>
</a>
<a n="flag" t="m"><m n="memblock" c="vector"><vdata k="10" t="signed char" rank="1" dimsize0="10" Transfer-Encoding="zlib base64">
eAFjYIACRgAACwAC
</vdata><a n="factor" t="f">1.0</a>
</m>
</a>
<a n="label" t="m"><m n="memblock" c="vector" t="string" k="10"><vdata k="10" t="string" l0="0" l1="1" l2="2" l3="3" l4="4" l5="5" Transfer-Encoding="zlib base64">
eAFNjUsKgDAMRK/Ss1RUXAgFTxA0NoX0Q1sXnj6KIO1yHjNvdHaW6umQDxmIY3Yx
0c0yzpMRPxDmfIthCKhWSEp39Ub7YaOfosVfNsNVioOgNh9jJXx/gfeLoeKhFg8W
5QE0Rz2c
</vdata></m>
</a>
<a n="open" t="m"><m n="memblock" c="vector"><vdata k="10" t="signed char" rank="1" dimsize0="10" Transfer-Encoding="zlib base64">
eAFjYGBkZAADAAAZAAM=
</vdata><a n="factor" t="f">1.0</a>
</m>
</a>
<a n="xfmid" t="m"><m n="memblock" c="vector"><vdata k="10" t="double" rank="1" dimsize0="10" Transfer-Encoding="zlib base64">
eAEBUACv/807f2aeoNY/DkUMpp4J3T8crhJNGhK/P8JGeZ0Y28A/Ss0sXwVX2T9V
IGIfMgzZPwgq1RUZL9o/f6ljjWzZ3D+MEVBUdW/dPyo1g9dZy8M/F8sg4w==
</vdata><a n="factor" t="f">1.0</a>
</m>
</a>
<a n="xmax" t="m"><m n="memblock" c="vector"><vdata k="10" t="double" rank="1" dimsize0="10" Transfer-Encoding="zlib base64">
eAFLS0tLU0v/6HDq6L4NIf03HWY16vB+Fbro8LBF2E/i3EMHBgaGBcdWGyPTB3bP
sgfxGZoMHUG0Q+qOGw4HWPUKAqWeOQAAOQwdwg==
</vdata><a n="factor" t="f">1.0</a>
</m>
</a>
<a n="xmin" t="m"><m n="memblock" c="vector"><vdata k="10" t="double" rank="1" dimsize0="10" Transfer-Encoding="zlib base64">
eAFjYICAtb1+Fy57FTi8MtqfWdma5HBCrvrNxudJDkDZBRYpvCD6wc1EMO3Q8wxC
ey0B0wqnGwsdJtR9WSwfG+kAABCuGdI=
</vdata><a n="factor" t="f">1.0</a>
</m>
</a>
<a n="ymax" t="m"><m n="memblock" c="vector"><vdata k="10" t="double" rank="1" dimsize0="10" Transfer-Encoding="zlib base64">
eAFjYACBD/Zgigo0AL+tC9c=
</vdata><a n="factor" t="f">1.0</a>
</m>
</a>
<a n="ymid" t="m"><m n="memblock" c="vector"><vdata k="10" t="double" rank="1" dimsize0="10" Transfer-Encoding="zlib base64">
eAFjYACBB/Zgigo0AKftCzc=
</vdata><a n="factor" t="f">1.0</a>
</m>
</a>
<a n="ymin" t="m"><m n="memblock" c="vector"><vdata k="10" t="double" rank="1" dimsize0="10" Transfer-Encoding="zlib base64">
eAFjYKAuAAAAUAAB
</vdata><a n="factor" t="f">1.0</a>
</m>
</a>
</m>
</a>
<a n="stencil_groups" t="m"><m n="memblock" c="XmlNode" t="elem"><Groups><Group no="0" title="Regions"><open>1</open><Members><Member no="0" /><Member no="1" /></Members></Group><Group no="1" title="Overlays"><open>1</open><Members><Member no="2" /></Members></Group></Groups></m>
</a>
<a n="stencil_title" t="s">Regions</a>
<a n="stencils" t="m"><m n="memblock" c="container"><a n="class" t="m"><m n="memblock" c="vector" t="string" k="2"><vdata k="2" t="string" Transfer-Encoding="zlib base64">
eAH7/x8AAv8B/w==
</vdata></m>
</a>
<a n="color" t="m"><m n="memblock" c="vector" t="string" k="2"><vdata k="2" t="string" l0="0" Transfer-Encoding="zlib base64">
eAFLzs/JLypOLXEoSszMS8ov//+PAQBREgib
</vdata></m>
</a>
<a n="default_color" t="m"><m n="memblock" c="vector" t="string" k="2"><vdata k="2" t="string" l0="0" Transfer-Encoding="zlib base64">
eAFLzs/JLypOLXEoSszMS8ov//+PAQBREgib
</vdata></m>
</a>
<a n="flag" t="m"><m n="memblock" c="vector"><vdata k="2" t="byte" rank="1" dimsize0="2" Transfer-Encoding="zlib base64">
eAFjZAQAAAUAAw==
</vdata><a n="factor" t="f">1.0</a>
</m>
</a>
<a n="label" t="m"><m n="memblock" c="vector" t="string" k="2"><vdata k="2" t="string" l0="0" l1="1" Transfer-Encoding="zlib base64">
eAFzTs3J+e9XmpyTWlr8HwAo7AZe
</vdata></m>
</a>
<a n="open" t="m"><m n="memblock" c="vector"><vdata k="2" t="byte" rank="1" dimsize0="2" Transfer-Encoding="zlib base64">
eAFjYAAAAAIAAQ==
</vdata><a n="factor" t="f">1.0</a>
</m>
</a>
<a n="priority" t="m"><m n="memblock" c="vector"><vdata k="2" t="byte" rank="1" dimsize0="2" Transfer-Encoding="zlib base64">
eAFjYAAAAAIAAQ==
</vdata><a n="factor" t="f">1.0</a>
</m>
</a>
<a n="style" t="m"><m n="memblock" c="vector" t="string" k="2"><vdata k="2" t="string" l0="0" l1="1" Transfer-Encoding="zlib base64">
eAFLyi9KSS36n5SfUvkfACRkBis=
</vdata></m>
</a>
</m>
</a>
<a n="tracker" t="m"><m n="memblock" c="container"><a n="color" t="m"><m n="memblock" c="vector" t="string" k="10"><vdata k="10" t="string" l0="0" Transfer-Encoding="zlib base64">
eAFzL0qs/P+PAR0CAI3mC4E=
</vdata></m>
</a>
<a n="@sticky:10003" t="m"><m n="memblock" c="container"><a n="skip" t="i">1</a>
</m>
</a>
</m>
</a>
</m>
</a>
<a n="TableRefString" t="m"><m n="memblock" c="vector" t="string" k="1"><vdata k="1" t="string" l0="0" Transfer-Encoding="zlib base64">
eAFzLUvMKU0syczPc0ksSdQLKMpPTk0pLUot1nPLzEvxK03OSc3U8y8tKSgtKdbL
zwny99RLASrMLEnN/Q8Av6kXhw==
</vdata></m>
</a>
<a n="DefaultStencilControls" t="m"><m n="memblock" c="container"><a n="color" t="m"><m n="memblock" c="vector" t="string" k="2"><vdata k="2" t="string" l0="0" Transfer-Encoding="zlib base64">
eAFLzs/JLypOLXEoSszMS8ov//+PAQBREgib
</vdata></m>
</a>
<a n="flag" t="m"><m n="memblock" c="vector"><vdata k="2" t="byte" rank="1" dimsize0="2" Transfer-Encoding="zlib base64">
eAFjZAQAAAUAAw==
</vdata><a n="factor" t="f">1.0</a>
</m>
</a>
<a n="style" t="m"><m n="memblock" c="vector" t="string" k="2"><vdata k="2" t="string" l0="0" l1="1" Transfer-Encoding="zlib base64">
eAFLyi9KSS36n5SfUvkfACRkBis=
</vdata></m>
</a>
<a n="@sticky:10003" t="m"><m n="memblock" c="container"><a n="DefaultColor" t="s">colorset@rainbow</a>
<a n="DefaultStyle" t="s">border</a>
<a n="last_standardvalues" t="m"><m n="memblock" c="container"><a n="@isordered" t="i">1</a>
<a n="Cell" t="m"><m n="memblock" c="container"><a n="color" t="s">colorset@rainbow</a>
<a n="style" t="s">Border</a>
</m>
</a>
<a n="Nucleus" t="m"><m n="memblock" c="container"><a n="color" t="s">colorset@rainbow</a>
<a n="style" t="s">Border</a>
</m>
</a>
</m>
</a>
<a n="NonDefaultStyle" t="s">Border</a>
</m>
</a>
</m>
</a>
<a n="current_frame" t="s">0</a>
<a n="cRenderSettings" t="m"><m n="memblock" c="container"><a n="Render" t="m"><m n="memblock" c="container"><a n="Colormode_ColorTranslator" t="m"><m n="memblock" c="container"><a n="Colormode" t="s">WeightedAverage:Extended</a>
<a n="methodclass" t="s">Colormode</a>
<a n="pluginclass" t="s">Render</a>
</m>
</a>
<a n="Images_Images" t="m"><m n="memblock" c="container"><a n="colormode" t="s">WeightedAverage</a>
<a n="methodclass" t="s">Images</a>
<a n="palette" t="s">Extended</a>
<a n="pluginclass" t="s">Render</a>
</m>
</a>
<a n="OverlapControl_OverlapControl" t="m"><m n="memblock" c="container"><a n="methodclass" t="s">OverlapControl</a>
<a n="Overlapmode" t="s">none</a>
<a n="pluginclass" t="s">Render</a>
</m>
</a>
<a n="ScaleBar_ScaleBar" t="m"><m n="memblock" c="container"><a n="methodclass" t="s">ScaleBar</a>
<a n="pluginclass" t="s">Render</a>
<a n="ScaleBar" t="f">NaN</a>
</m>
</a>
<a n="Stencils_Stencils" t="m"><m n="memblock" c="container"><a n="color" t="m"><m n="memblock" c="vector" t="string" k="3"><vdata k="3" t="string" l0="0" l1="2" Transfer-Encoding="zlib base64">
eAFLzs/JLypOLXEoSszMS8ov//+PQdnNzdLYwPE/AJ6KCyY=
</vdata></m>
</a>
<a n="flag" t="m"><m n="memblock" c="vector"><vdata k="3" t="byte" rank="1" dimsize0="3" Transfer-Encoding="zlib base64">
eAFjZGQEAAAJAAQ=
</vdata><a n="factor" t="f">1.0</a>
</m>
</a>
<a n="methodclass" t="s">Stencils</a>
<a n="pluginclass" t="s">Render</a>
<a n="rainbowsize" t="f">10.0</a>
<a n="style" t="m"><m n="memblock" c="vector" t="string" k="3"><vdata k="3" t="string" l0="0" l1="1" l2="2" Transfer-Encoding="zlib base64">
eAFLyi9KSS36n5SfUvm/OD8nM+U/AFL1CUU=
</vdata></m>
</a>
</m>
</a>
</m>
</a>
</m>
</a>
<a n="Frames" t="m"><m n="memblock" c="container"><a n="@isordered" t="i">1</a>
<a n="ROI" t="m"><m n="memblock" c="container"><a n="@isordered" t="i">1</a>
<a n="FrameLabel" t="s">ROI</a>
<a n="FrameItemName" t="s">ROI</a>
<a n="Images_RefString" t="s">Set(Images=AAL::GetValidImages().v_images)</a>
<a n="Stencils_RefString" t="s">Stencils=AAL::GetImageViewStencils(ListRefString).v_stencils;</a>
<a n="Type" t="s">Standard</a>
<a n="ListRefString" t="s">EvaluationData.Procedures.FindNuclei.Outputs.olROI.dataitem</a>
</m>
</a>
</m>
</a>
<a n="@sticky:10003" t="m"><m n="memblock" c="container"><a n="__version" t="f">3.0</a>
</m>
</a>
</m>
</a>
<a n="InitialMaskFindNuclei" t="m"><m n="memblock" c="container"><a n="@isordered" t="i">1</a>
<a n="TabLabel" t="s">Initial Mask</a>
<a n="TabItemName" t="s">InitialMaskFindNuclei</a>
<a n="TabTitle" t="s">Population: Initial Mask</a>
<a n="Skip" t="i">0</a>
<a n="UIclass" t="s">sticky</a>
<a n="NewDefaultChannel" t="m"><m n="memblock" c="vector" t="string" k="1"><vdata k="1" t="string" l0="0" Transfer-Encoding="zlib base64">
eAFzTsxJLs1JLElNUfDMTUxP/Q8AOewG9Q==
</vdata></m>
</a>
<a n="NewDefaultStencil" t="m"><m n="memblock" c="vector" t="string" k="1"><vdata k="1" t="string" l0="0" Transfer-Encoding="zlib base64">
eAHzzMssyUzMUfBNLM7+DwAilQV2
</vdata></m>
</a>
<a n="Type" t="s">Standard</a>
<a n="OKButtons" t="i">0</a>
<a n="TableLabel" t="m"><m n="memblock" c="vector" t="string" k="1"><vdata k="1" t="string" l0="0" Transfer-Encoding="zlib base64">
eAELKMovSC0qyUwtVvDMyyzJTMxR8E0szv4PAHVgCcM=
</vdata></m>
</a>
<a n="UIinsert" t="s">FeedBack.InitialMaskFindNuclei</a>
<a n="UseCommonTableStencil" t="m"><m n="memblock" c="vector"><vdata k="1" t="byte" rank="1" dimsize0="1" Transfer-Encoding="zlib base64">
eAFjAAAAAQAB
</vdata><a n="factor" t="f">1.0</a>
</m>
</a>
<a n="SummaryTableOn" t="m"><m n="memblock" c="vector"><vdata k="1" t="byte" rank="1" dimsize0="1" Transfer-Encoding="zlib base64">
eAFjAAAAAQAB
</vdata><a n="factor" t="f">1.0</a>
</m>
</a>
<a n="SummaryTableLabel" t="m"><m n="memblock" c="vector" t="string" k="1"><vdata k="1" t="string" l0="0" Transfer-Encoding="zlib base64">
eAELLs3NTSyq/A8AD00D7g==
</vdata></m>
</a>
<a n="AttrTypeTable" t="m"><m n="memblock" c="vector"><vdata k="1" t="byte" rank="1" dimsize0="1" Transfer-Encoding="zlib base64">
eAFjBAAAAgAC
</vdata><a n="factor" t="f">1.0</a>
</m>
</a>
<a n="WizardImageView" t="i">1</a>
<a n="TypeofOverlays" t="s">SingleDefaultOverLay</a>
<a n="coloring_mode" t="s">WeightedAverage</a>
<a n="scopeforimages" t="s">script</a>
<a n="yFrame2Timepoint" t="i">0</a>
<a n="cnt_overlays" t="m"><m n="memblock" c="container"><a n="@isordered" t="i">1</a>
<a n="@Initial@20Mask" t="m"><m n="memblock" c="container"></m>
</a>
</m>
</a>
<a n="Controls" t="m"><m n="memblock" c="container"><a n="Images" t="m"><m n="memblock" c="container"><a n="autocontrast" t="m"><m n="memblock" c="vector"><vdata k="10" t="signed char" rank="1" dimsize0="10" Transfer-Encoding="zlib base64">
eAFjZIQBAABBAAs=
</vdata><a n="factor" t="f">1.0</a>
</m>
</a>
<a n="color" t="m"><m n="memblock" c="vector" t="string" k="10"><vdata k="10" t="string" l0="0" Transfer-Encoding="zlib base64">
eAFzL0qs/P+PAR0CAI3mC4E=
</vdata></m>
</a>
<a n="flag" t="m"><m n="memblock" c="vector"><vdata k="10" t="signed char" rank="1" dimsize0="10" Transfer-Encoding="zlib base64">
eAFjYIACRgAACwAC
</vdata><a n="factor" t="f">1.0</a>
</m>
</a>
<a n="label" t="m"><m n="memblock" c="vector" t="string" k="10"><vdata k="10" t="string" l0="0" l1="1" l2="2" l3="3" l4="4" l5="5" Transfer-Encoding="zlib base64">
eAFNjUsKgDAMRK/Ss1RUXAgFTxA0NoX0Q1sXnj6KIO1yHjNvdHaW6umQDxmIY3Yx
0c0yzpMRPxDmfIthCKhWSEp39Ub7YaOfosVfNsNVioOgNh9jJXx/gfeLoeKhFg8W
5QE0Rz2c
</vdata></m>
</a>
</m>
</a>
<a n="stencils" t="m"><m n="memblock" c="container"><a n="@isordered" t="i">1</a>
<a n="label" t="m"><m n="memblock" c="vector" t="string" k="1"><vdata k="1" t="string" l0="0" Transfer-Encoding="zlib base64">
eAHzzMssyUzMUfBNLM7+DwAilQV2
</vdata></m>
</a>
<a n="flag" t="m"><m n="memblock" c="vector"><vdata k="1" t="byte" rank="1" dimsize0="1" Transfer-Encoding="zlib base64">
eAFjBAAAAgAC
</vdata><a n="factor" t="f">1.0</a>
</m>
</a>
<a n="color" t="m"><m n="memblock" c="vector" t="string" k="1"><vdata k="1" t="string" l0="0" Transfer-Encoding="zlib base64">
eAErSk35DwAEwgI7
</vdata></m>
</a>
<a n="style" t="m"><m n="memblock" c="vector" t="string" k="1"><vdata k="1" t="string" l0="0" Transfer-Encoding="zlib base64">
eAFLyk+p/A8ABsgCrg==
</vdata></m>
</a>
<a n="default_color" t="m"><m n="memblock" c="vector" t="string" k="1"><vdata k="1" t="string" l0="0" Transfer-Encoding="zlib base64">
eAErSk35DwAEwgI7
</vdata></m>
</a>
</m>
</a>
</m>
</a>
<a n="TableRefString" t="m"><m n="memblock" c="vector" t="string" k="1"><vdata k="1" t="string" l0="0" Transfer-Encoding="zlib base64">
eAENyksOgDAIBcAbcQo1ceHnCqRlQaTUlIfXV2c988OWDO0+MZjO0YvUHBK0qNc9
i4nSkbgTQasrlG3juKj+XSHt/QBVGxoY
</vdata></m>
</a>
<a n="DefaultStencilControls" t="m"><m n="memblock" c="container"><a n="color" t="m"><m n="memblock" c="vector" t="string" k="1"><vdata k="1" t="string" l0="0" Transfer-Encoding="zlib base64">
eAErSk35DwAEwgI7
</vdata></m>
</a>
<a n="flag" t="m"><m n="memblock" c="vector"><vdata k="1" t="byte" rank="1" dimsize0="1" Transfer-Encoding="zlib base64">
eAFjBAAAAgAC
</vdata><a n="factor" t="f">1.0</a>
</m>
</a>
<a n="style" t="m"><m n="memblock" c="vector" t="string" k="1"><vdata k="1" t="string" l0="0" Transfer-Encoding="zlib base64">
eAFLyk+p/A8ABsgCrg==
</vdata></m>
</a>
<a n="@sticky:10003" t="m"><m n="memblock" c="container"><a n="DefaultColor" t="s">red</a>
<a n="DefaultStyle" t="s">body</a>
<a n="last_standardvalues" t="m"><m n="memblock" c="container"><a n="@isordered" t="i">1</a>
<a n="@Initial@20Mask" t="m"><m n="memblock" c="container"><a n="color" t="s">colorset@rainbow</a>
<a n="style" t="s">Body</a>
</m>
</a>
</m>
</a>
<a n="NonDefaultStyle" t="s">Body</a>
</m>
</a>
</m>
</a>
<a n="current_frame" t="i">0</a>
<a n="Frames" t="m"><m n="memblock" c="container"><a n="@isordered" t="i">1</a>
<a n="InitialMask" t="m"><m n="memblock" c="container"><a n="@isordered" t="i">1</a>
<a n="FrameLabel" t="s">InitialMask</a>
<a n="FrameItemName" t="s">InitialMask</a>
<a n="Images_RefString" t="s">Images=AAL::GetValidImages().v_images;</a>
<a n="Stencils_RefString" t="s">Stencils=AAL::GetImageViewStencils(ListRefString).v_stencils;</a>
<a n="Type" t="s">Standard</a>
<a n="ListRefString" t="s">EvaluationData.Procedures.FindNuclei.Outputs.InitialMask.dataitem</a>
</m>
</a>
</m>
</a>
<a n="@sticky:10003" t="m"><m n="memblock" c="container"><a n="__version" t="f">3.0</a>
</m>
</a>
</m>
</a>
<a n="LowContrastFindNuclei" t="m"><m n="memblock" c="container"><a n="@isordered" t="i">1</a>
<a n="TabLabel" t="s">Low Contrast Objects</a>
<a n="TabItemName" t="s">LowContrastFindNuclei</a>
<a n="TabTitle" t="s">Population: Low Contrast Objects</a>
<a n="Skip" t="i">0</a>
<a n="UIclass" t="s">sticky</a>
<a n="NewDefaultChannel" t="m"><m n="memblock" c="vector" t="string" k="1"><vdata k="1" t="string" l0="0" Transfer-Encoding="zlib base64">
eAFzTsxJLs1JLElNUfDMTUxP/Q8AOewG9Q==
</vdata></m>
</a>
<a n="NewDefaultStencil" t="m"><m n="memblock" c="vector" t="string" k="1"><vdata k="1" t="string" l0="0" Transfer-Encoding="zlib base64">
eAHzyS9XcM7PKylKLC5R8E/KSk0uKf4PAFWWCIo=
</vdata></m>
</a>
<a n="Type" t="s">Standard</a>
<a n="OKButtons" t="i">0</a>
<a n="TableLabel" t="m"><m n="memblock" c="vector" t="string" k="1"><vdata k="1" t="string" l0="0" Transfer-Encoding="zlib base64">
eAELKMovSC0qyUwtVvDJL1dwzs8rKUosLlHwT8pKTS4p/g8AyskM1w==
</vdata></m>
</a>
<a n="UIinsert" t="s">FeedBack.LowContrastFindNuclei</a>
<a n="UseCommonTableStencil" t="m"><m n="memblock" c="vector"><vdata k="1" t="byte" rank="1" dimsize0="1" Transfer-Encoding="zlib base64">
eAFjAAAAAQAB
</vdata><a n="factor" t="f">1.0</a>
</m>
</a>
<a n="SummaryTableOn" t="m"><m n="memblock" c="vector"><vdata k="1" t="byte" rank="1" dimsize0="1" Transfer-Encoding="zlib base64">
eAFjAAAAAQAB
</vdata><a n="factor" t="f">1.0</a>
</m>
</a>
<a n="SummaryTableLabel" t="m"><m n="memblock" c="vector" t="string" k="1"><vdata k="1" t="string" l0="0" Transfer-Encoding="zlib base64">
eAELLs3NTSyq/A8AD00D7g==
</vdata></m>
</a>
<a n="AttrTypeTable" t="m"><m n="memblock" c="vector"><vdata k="1" t="byte" rank="1" dimsize0="1" Transfer-Encoding="zlib base64">
eAFjBAAAAgAC
</vdata><a n="factor" t="f">1.0</a>
</m>
</a>
<a n="WizardImageView" t="i">1</a>
<a n="TypeofOverlays" t="s">SingleDefaultOverLay</a>
<a n="coloring_mode" t="s">WeightedAverage</a>
<a n="scopeforimages" t="s">script</a>
<a n="yFrame2Timepoint" t="i">0</a>
<a n="cnt_overlays" t="m"><m n="memblock" c="container"><a n="@isordered" t="i">1</a>
<a n="@Low@20Contrast@20Objects" t="m"><m n="memblock" c="container"></m>
</a>
</m>
</a>
<a n="Controls" t="m"><m n="memblock" c="container"><a n="Images" t="m"><m n="memblock" c="container"><a n="autocontrast" t="m"><m n="memblock" c="vector"><vdata k="10" t="signed char" rank="1" dimsize0="10" Transfer-Encoding="zlib base64">
eAFjZIQBAABBAAs=
</vdata><a n="factor" t="f">1.0</a>
</m>
</a>
<a n="color" t="m"><m n="memblock" c="vector" t="string" k="10"><vdata k="10" t="string" l0="0" Transfer-Encoding="zlib base64">
eAFzL0qs/P+PAR0CAI3mC4E=
</vdata></m>
</a>
<a n="flag" t="m"><m n="memblock" c="vector"><vdata k="10" t="signed char" rank="1" dimsize0="10" Transfer-Encoding="zlib base64">
eAFjYIACRgAACwAC
</vdata><a n="factor" t="f">1.0</a>
</m>
</a>
<a n="label" t="m"><m n="memblock" c="vector" t="string" k="10"><vdata k="10" t="string" l0="0" l1="1" l2="2" l3="3" l4="4" l5="5" Transfer-Encoding="zlib base64">
eAFNjUsKgDAMRK/Ss1RUXAgFTxA0NoX0Q1sXnj6KIO1yHjNvdHaW6umQDxmIY3Yx
0c0yzpMRPxDmfIthCKhWSEp39Ub7YaOfosVfNsNVioOgNh9jJXx/gfeLoeKhFg8W
5QE0Rz2c
</vdata></m>
</a>
</m>
</a>
<a n="stencils" t="m"><m n="memblock" c="container"><a n="@isordered" t="i">1</a>
<a n="label" t="m"><m n="memblock" c="vector" t="string" k="1"><vdata k="1" t="string" l0="0" Transfer-Encoding="zlib base64">
eAHzyS9XcM7PKylKLC5R8E/KSk0uKf4PAFWWCIo=
</vdata></m>
</a>
<a n="flag" t="m"><m n="memblock" c="vector"><vdata k="1" t="byte" rank="1" dimsize0="1" Transfer-Encoding="zlib base64">
eAFjBAAAAgAC
</vdata><a n="factor" t="f">1.0</a>
</m>
</a>
<a n="color" t="m"><m n="memblock" c="vector" t="string" k="1"><vdata k="1" t="string" l0="0" Transfer-Encoding="zlib base64">
eAErz8gsSf0PAAmhAyE=
</vdata></m>
</a>
<a n="style" t="m"><m n="memblock" c="vector" t="string" k="1"><vdata k="1" t="string" l0="0" Transfer-Encoding="zlib base64">
eAFLyi9KSS36DwAMKwN+
</vdata></m>
</a>
<a n="default_color" t="m"><m n="memblock" c="vector" t="string" k="1"><vdata k="1" t="string" l0="0" Transfer-Encoding="zlib base64">
eAErz8gsSf0PAAmhAyE=
</vdata></m>
</a>
</m>
</a>
</m>
</a>
<a n="TableRefString" t="m"><m n="memblock" c="vector" t="string" k="1"><vdata k="1" t="string" l0="0" Transfer-Encoding="zlib base64">
eAENy0sOgCAMBcAb9RJ+Vka8QoUuSpAaeNXjK9tJZnm4OEOtzgymo1mU5E06rVrT
7rGIUnDcjk6bvZNVNO4IZ5Y4KI2lkOv7ARZDHQw=
</vdata></m>
</a>
<a n="DefaultStencilControls" t="m"><m n="memblock" c="container"><a n="color" t="m"><m n="memblock" c="vector" t="string" k="1"><vdata k="1" t="string" l0="0" Transfer-Encoding="zlib base64">
eAErz8gsSf0PAAmhAyE=
</vdata></m>
</a>
<a n="flag" t="m"><m n="memblock" c="vector"><vdata k="1" t="byte" rank="1" dimsize0="1" Transfer-Encoding="zlib base64">
eAFjBAAAAgAC
</vdata><a n="factor" t="f">1.0</a>
</m>
</a>
<a n="style" t="m"><m n="memblock" c="vector" t="string" k="1"><vdata k="1" t="string" l0="0" Transfer-Encoding="zlib base64">
eAFLyi9KSS36DwAMKwN+
</vdata></m>
</a>
<a n="@sticky:10003" t="m"><m n="memblock" c="container"><a n="DefaultColor" t="s">white</a>
<a n="DefaultStyle" t="s">border</a>
<a n="last_standardvalues" t="m"><m n="memblock" c="container"><a n="@isordered" t="i">1</a>
<a n="@Low@20Contrast@20Objects" t="m"><m n="memblock" c="container"><a n="color" t="s">colorset@rainbow</a>
<a n="style" t="s">Body</a>
</m>
</a>
</m>
</a>
<a n="NonDefaultStyle" t="s">Body</a>
</m>
</a>
</m>
</a>
<a n="current_frame" t="i">0</a>
<a n="Frames" t="m"><m n="memblock" c="container"><a n="@isordered" t="i">1</a>
<a n="LowContrast" t="m"><m n="memblock" c="container"><a n="@isordered" t="i">1</a>
<a n="FrameLabel" t="s">LowContrast</a>
<a n="FrameItemName" t="s">LowContrast</a>
<a n="Images_RefString" t="s">Images=AAL::GetValidImages().v_images;</a>
<a n="Stencils_RefString" t="s">Stencils=AAL::GetImageViewStencils(ListRefString).v_stencils;</a>
<a n="Type" t="s">Standard</a>
<a n="ListRefString" t="s">EvaluationData.Procedures.FindNuclei.Outputs.LowContrastObjects.dataitem</a>
</m>
</a>
</m>
</a>
<a n="@sticky:10003" t="m"><m n="memblock" c="container"><a n="__version" t="f">3.0</a>
</m>
</a>
</m>
</a>
<a n="@sticky:10003" t="m"><m n="memblock" c="container"><a n="CallBacks" t="i">0</a>
<a n="current_tab" t="s">NucleiAndROIFindNuclei</a>
</m>
</a>
</m>
</a>
</m>
</a>
<a n="Inputs" t="m"><m n="memblock" c="container"><a n="@isordered" t="i">1</a>
<a n="NucleiDetectionChannel_string" t="m"><m n="memblock" c="container"><a n="DefaultValue" t="s">Brightfield</a>
<a n="Description" t="s">Select channel</a>
<a n="disabled" t="i">0</a>
<a n="InputComplexity" t="s">Complex</a>
<a n="InputType" t="s">s</a>
<a n="IsChannelInput" t="i">1</a>
<a n="IsOriginalChannel" t="i">0</a>
<a n="Item" t="s">NucleiDetectionChannel_string</a>
<a n="Label" t="s">Channel</a>
<a n="ParameterType" t="s">Discrete</a>
<a n="private" t="m"><m n="memblock" c="container"><a n="PreviousValues" t="m"><m n="memblock" c="container"></m>
</a>
<a n="SimpleLastValue" t="m"><m n="memblock" c="container"></m>
</a>
<a n="WizardRulerOff" t="i">1</a>
<a n="WizardTabNames" t="m"><m n="memblock" c="vector" t="string" k="1"><vdata k="1" t="string" l0="0" Transfer-Encoding="zlib base64">
eAHzK03OSc38DwALhgNg
</vdata></m>
</a>
</m>
</a>
<a n="ProcedureIDName" t="s">FindNuclei</a>
<a n="sChannelCreatedAt" t="s">CalculateImage</a>
<a n="skip" t="i">0</a>
<a n="SkipWizard" t="i">0</a>
<a n="UIInsert" t="s">UI.InputParameters.FindNuclei.NucleiDetectionChannel_string</a>
<a n="UIPresent" t="i">1</a>
<a n="unit" t="s"></a>
<a n="v_values" t="m"><m n="memblock" c="vector" t="string" k="1"><vdata k="1" t="string" l0="0" Transfer-Encoding="zlib base64">
eAFzTsxJLs1JLElNUfDMTUxP/Q8AOewG9Q==
</vdata></m>
</a>
<a n="value" t="s">Calculated Image</a>
<a n="values" t="m"><m n="memblock" c="vector" t="string" k="10"><vdata k="10" t="string" l0="0" l1="1" l2="2" l3="3" l4="4" l5="5" Transfer-Encoding="zlib base64">
eAFNjUsKgDAMRK/Ss1RUXAgFTxA0NoX0Q1sXnj6KIO1yHjNvdHaW6umQDxmIY3Yx
0c0yzpMRPxDmfIthCKhWSEp39Ub7YaOfosVfNsNVioOgNh9jJXx/gfeLoeKhFg8W
5QE0Rz2c
</vdata></m>
</a>
</m>
</a>
<a n="WholeCells_string" t="m"><m n="memblock" c="container"><a n="DefaultValue" t="s">None</a>
<a n="Description" t="s">Select population for ROI</a>
<a n="disabled" t="i">0</a>
<a n="InputComplexity" t="s">Complex</a>
<a n="InputType" t="s">s</a>
<a n="Item" t="s">WholeCells_string</a>
<a n="Label" t="s">ROI</a>
<a n="ParameterType" t="s">Discrete</a>
<a n="private" t="m"><m n="memblock" c="container"><a n="PreviousValues" t="m"><m n="memblock" c="container"></m>
</a>
<a n="SelectedPopulation" t="m"><m n="memblock" c="Table"><m n="Label" c="vector" t="string" k="1"><vdata k="1" t="string" l0="0" Transfer-Encoding="zlib base64">
eAFzzs8tyEktSVUICPgPAB4KBPk=
</vdata></m>
<m n="ItemName" c="vector" t="string" k="1"><vdata k="1" t="string" l0="0" Transfer-Encoding="zlib base64">
eAELz8jPSXVOzckpjk/LzClJLUpN+Q8AU8kIoA==
</vdata></m>
<m n="ItemType" c="vector" t="string" k="1"><vdata k="1" t="string" l0="0" Transfer-Encoding="zlib base64">
eAFzTs3JKf4PAAhqAvM=
</vdata></m>
<m n="RefString" c="vector" t="string" k="1"><vdata k="1" t="string" l0="0" Transfer-Encoding="zlib base64">
eAEdyzEKgDAMBdAb5RLqbMHBUUL7xUA0pU28vorz4003a7CLXSM7U2qWUaKh0wJF
9mQ19Heaw2t4p/UwxQDVvu2ijoZC5cviOJ8X9OIgDA==
</vdata></m>
<m n="ValidFlag" c="vector"><vdata k="1" t="byte" rank="1" dimsize0="1" Transfer-Encoding="zlib base64">
eAFjBAAAAgAC
</vdata><a n="factor" t="f">1.0</a>
</m>
<m n="OriginRef" c="vector" t="string" k="1"><vdata k="1" t="string" l0="0" Transfer-Encoding="zlib base64">
eAELTs1JTS4JyC8ozUksyczP+w8APd0Hiw==
</vdata></m>
<m n="CreatedAt" c="vector" t="string" k="1"><vdata k="1" t="string" l0="0" Transfer-Encoding="zlib base64">
eAELTs1JTS4JyC8ozUksyczP+w8APd0Hiw==
</vdata></m>
<m n="CreatedAtNo" c="vector"><vdata k="1" t="byte" rank="1" dimsize0="1" Transfer-Encoding="zlib base64">
eAFjBQAABgAG
</vdata><a n="factor" t="f">1.0</a>
</m>
<m n="Hidden" c="vector"><vdata k="1" t="byte" rank="1" dimsize0="1" Transfer-Encoding="zlib base64">
eAFjAAAAAQAB
</vdata><a n="factor" t="f">1.0</a>
</m>
<m n="InternalIDNumber" c="vector"><vdata k="1" t="byte" rank="1" dimsize0="1" Transfer-Encoding="zlib base64">
eAFjAgAAAwAD
</vdata><a n="factor" t="f">1.0</a>
</m>
<m n="InvalidatedAtNo" c="vector"><vdata k="1" t="byte" rank="1" dimsize0="1" Transfer-Encoding="zlib base64">
eAFjAAAAAQAB
</vdata><a n="factor" t="f">1.0</a>
</m>
<m n="NewPopulation" c="vector"><vdata k="1" t="byte" rank="1" dimsize0="1" Transfer-Encoding="zlib base64">
eAFjBAAAAgAC
</vdata><a n="factor" t="f">1.0</a>
</m>
<m n="OverTakenFrom" c="vector" t="string" k="1"><vdata k="1" t="string" l0="0" Transfer-Encoding="zlib base64">
eAELTs1JTS4JyC8ozUksyczP+w8APd0Hiw==
</vdata></m>
<m n="ROIlabel" c="vector" t="string" k="1"><vdata k="1" t="string" l0="0" Transfer-Encoding="zlib base64">
eAHzy89L/Q8ABloCkA==
</vdata></m>
<m n="ROIRegionLabel" c="vector" t="string" k="1"><vdata k="1" t="string" Transfer-Encoding="zlib base64">
eAH7DwABAAEA
</vdata></m>
<m n="ScaleLevel" c="vector"><vdata k="1" t="byte" rank="1" dimsize0="1" Transfer-Encoding="zlib base64">
eAFjAAAAAQAB
</vdata><a n="factor" t="f">1.0</a>
</m>
<m n="sMainChannel" c="vector" t="string" k="1"><vdata k="1" t="string" Transfer-Encoding="zlib base64">
eAH7DwABAAEA
</vdata></m>
<m n="MyPopulationTypes" c="vector" t="string" k="1"><vdata k="1" t="string" l0="0" Transfer-Encoding="zlib base64">
eAHzT8pKTS4p/g8ADnADyg==
</vdata></m>
<a n="@sticky:10003" t="m"><m n="memblock" c="container"></m>
</a>
</m>
</a>
<a n="SimpleLastValue" t="m"><m n="memblock" c="container"></m>
</a>
<a n="WizardRulerOff" t="i">0</a>
</m>
</a>
<a n="ProcedureIDName" t="s">FindNuclei</a>
<a n="skip" t="i">0</a>
<a n="SkipWizard" t="i">1</a>
<a n="UIInsert" t="s">UI.InputParameters.FindNuclei.WholeCells_string</a>
<a n="UIPresent" t="i">1</a>
<a n="unit" t="s"></a>
<a n="v_values" t="m"><m n="memblock" c="vector" t="string" k="1"><vdata k="1" t="string" l0="0" Transfer-Encoding="zlib base64">
eAFzzs8tyEktSVUICPgPAB4KBPk=
</vdata></m>
</a>
<a n="value" t="s">Complete PP</a>
<a n="values" t="m"><m n="memblock" c="vector" t="string" k="3"><vdata k="3" t="string" l0="0" l1="1" l2="2" Transfer-Encoding="zlib base64">
eAHzy89L/e+cmpNT/N85P7cgJ7UkVSEg4D8AfjQKeg==
</vdata></m>
</a>
</m>
</a>
<a n="Region" t="m"><m n="memblock" c="container"><a n="DefaultValue" t="s">Cell</a>
<a n="Description" t="s">Select ROI region</a>
<a n="disabled" t="i">0</a>
<a n="InputComplexity" t="s">Complex</a>
<a n="InputType" t="s">s</a>
<a n="IsROIRegion" t="i">1</a>
<a n="Item" t="s">Region</a>
<a n="Label" t="s"></a>
<a n="ParameterType" t="s">Discrete</a>
<a n="private" t="m"><m n="memblock" c="container"><a n="PreviousValues" t="m"><m n="memblock" c="container"></m>
</a>
<a n="SimpleLastValue" t="m"><m n="memblock" c="container"></m>
</a>
<a n="WizardRulerOff" t="i">0</a>
</m>
</a>
<a n="ProcedureIDName" t="s">FindNuclei</a>
<a n="skip" t="i">0</a>
<a n="SkipWizard" t="i">1</a>
<a n="TableForSelectedPropertyOrRegion" t="m"><m n="memblock" c="Table"><m n="Label" c="vector" t="string" k="1"><vdata k="1" t="string" l0="0" Transfer-Encoding="zlib base64">
eAFzTs3J+Q8ABgMCgA==
</vdata></m>
<m n="AttrType" c="vector" t="string" k="1"><vdata k="1" t="string" l0="0" Transfer-Encoding="zlib base64">
eAELSk3PzM/7DwALcgNk
</vdata></m>
<m n="ItemName" c="vector" t="string" k="1"><vdata k="1" t="string" l0="0" Transfer-Encoding="zlib base64">
eAFzTs3J+Q8ABgMCgA==
</vdata></m>
<m n="OriginRegion" c="vector" t="string" k="1"><vdata k="1" t="string" l0="0" Transfer-Encoding="zlib base64">
eAFzTs3J+Q8ABgMCgA==
</vdata></m>
<m n="CreatedAt" c="vector" t="string" k="1"><vdata k="1" t="string" l0="0" Transfer-Encoding="zlib base64">
eAFzy8xLcU7NySn+DwAVBwR0
</vdata></m>
<m n="CreatedAtNo" c="vector" t="string" k="1"><vdata k="1" t="string" l0="0" Transfer-Encoding="zlib base64">
eAEz/g8AAWcBMw==
</vdata></m>
<m n="RegionType" c="vector" t="string" k="1"><vdata k="1" t="string" l0="0" Transfer-Encoding="zlib base64">
eAFzTs3J+Q8ABgMCgA==
</vdata></m>
<m n="PreviousLabel" c="vector" t="string" k="1"><vdata k="1" t="string" l0="0" Transfer-Encoding="zlib base64">
eAFzTs3J+Q8ABgMCgA==
</vdata></m>
<m n="Commentary" c="vector" t="string" k="1"><vdata k="1" t="string" Transfer-Encoding="zlib base64">
eAH7DwABAAEA
</vdata></m>
<m n="RegionTypeDetailed" c="vector" t="string" k="1"><vdata k="1" t="string" l0="0" Transfer-Encoding="zlib base64">
eAFzTs3J+Q8ABgMCgA==
</vdata></m>
<m n="Statistic" c="vector" t="string" k="1"><vdata k="1" t="string" Transfer-Encoding="zlib base64">
eAH7DwABAAEA
</vdata></m>
<m n="Channel" c="vector" t="string" k="1"><vdata k="1" t="string" l0="0" Transfer-Encoding="zlib base64">
eAFzTywtLs5MzFMIzs3PL8lITfkPAEKDB54=
</vdata></m>
<m n="HiddenStatus" c="vector" t="string" k="1"><vdata k="1" t="string" l0="0" Transfer-Encoding="zlib base64">
eAEz+A8AAWEBMA==
</vdata></m>
<m n="Unit" c="vector" t="string" k="1"><vdata k="1" t="string" Transfer-Encoding="zlib base64">
eAH7DwABAAEA
</vdata></m>
<m n="StatisticDetailed1" c="vector" t="string" k="1"><vdata k="1" t="string" Transfer-Encoding="zlib base64">
eAH7DwABAAEA
</vdata></m>
<m n="ID" c="vector" t="string" k="1"><vdata k="1" t="string" Transfer-Encoding="zlib base64">
eAH7DwABAAEA
</vdata></m>
<m n="ParType" c="vector" t="string" k="1"><vdata k="1" t="string" l0="0" Transfer-Encoding="zlib base64">
eAFL+Q8AAckBZA==
</vdata></m>
<m n="ParTypeDetailed" c="vector" t="string" k="1"><vdata k="1" t="string" Transfer-Encoding="zlib base64">
eAH7DwABAAEA
</vdata></m>
<m n="Stage2Dim" c="vector" t="string" k="1"><vdata k="1" t="string" Transfer-Encoding="zlib base64">
eAH7DwABAAEA
</vdata></m>
<m n="_order" c="vector"><vdata k="1" t="signed int" rank="1" dimsize0="1" Transfer-Encoding="zlib base64">
eAFjYGBgAAAABAAB
</vdata><a n="factor" t="f">1.0</a>
</m>
<a n="@sticky:10003" t="m"><m n="memblock" c="container"><a n="__version" t="f">5.0</a>
</m>
</a>
</m>
</a>
<a n="UIInsert" t="s">UI.InputParameters.FindNuclei.Region</a>
<a n="UIPresent" t="i">1</a>
<a n="unit" t="s"></a>
<a n="v_values" t="m"><m n="memblock" c="vector" t="string" k="1"><vdata k="1" t="string" l0="0" Transfer-Encoding="zlib base64">
eAFzTs3J+Q8ABgMCgA==
</vdata></m>
</a>
<a n="value" t="s">Cell</a>
<a n="values" t="m"><m n="memblock" c="vector" t="string" k="1"><vdata k="1" t="string" l0="0" Transfer-Encoding="zlib base64">
eAFzTs3J+Q8ABgMCgA==
</vdata></m>
</a>
</m>
</a>
<a n="NucleiDetectionAlgorithm" t="m"><m n="memblock" c="container"><a n="DefaultValue" t="s">B</a>
<a n="Description" t="s">Select method</a>
<a n="disabled" t="i">0</a>
<a n="InputComplexity" t="s">Complex</a>
<a n="InputType" t="s">s</a>
<a n="Item" t="s">NucleiDetectionAlgorithm</a>
<a n="Label" t="s">Method</a>
<a n="ParameterType" t="s">Discrete</a>
<a n="private" t="m"><m n="memblock" c="container"><a n="PreviousValues" t="m"><m n="memblock" c="container"></m>
</a>
<a n="SimpleLastValue" t="m"><m n="memblock" c="container"></m>
</a>
<a n="WizardRulerOff" t="i">0</a>
</m>
</a>
<a n="ProcedureIDName" t="s">FindNuclei</a>
<a n="skip" t="i">0</a>
<a n="SkipWizard" t="i">0</a>
<a n="UIInsert" t="s">UI.InputParameters.FindNuclei.AdditionalParameters.title</a>
<a n="UIPresent" t="i">1</a>
<a n="unit" t="s"></a>
<a n="v_values" t="m"><m n="memblock" c="vector" t="string" k="1"><vdata k="1" t="string" l0="0" Transfer-Encoding="zlib base64">
eAFz/g8AAYcBQw==
</vdata></m>
</a>
<a n="value" t="s">C</a>
<a n="values" t="m"><m n="memblock" c="vector" t="string" k="4"><vdata k="4" t="string" l0="0" l1="1" l2="2" l3="3" Transfer-Encoding="zlib base64">
eAFz/O/03/m/738AFTIFEA==
</vdata></m>
</a>
</m>
</a>
<a n="ThresholdAdjustment" t="m"><m n="memblock" c="container"><a n="DefaultValue" t="s">0.4</a>
<a n="Description" t="s">Threshold tuning for the initial thresholding of nuclei. Range: 0..1.0.  Low values shrink the mask and the high ones expand the mask. Adjust by illustration InitialMask.</a>
<a n="disabled" t="i">0</a>
<a n="InputComplexity" t="s">Simple</a>
<a n="InputType" t="s">d</a>
<a n="Item" t="s">ThresholdAdjustment</a>
<a n="Label" t="s">Common Threshold</a>
<a n="max" t="s">1.0</a>
<a n="min" t="s">0.0</a>
<a n="ParameterType" t="s">Numeric</a>
<a n="private" t="m"><m n="memblock" c="container"><a n="GoodnessCalcON" t="i">1</a>
<a n="GoodnessProc" t="s">AAL::GoodnessProc_CommonThreshold()</a>
<a n="Iview_Wizard" t="m"><m n="memblock" c="vector" t="string" k="2"><vdata k="2" t="string" l0="0" l1="1" Transfer-Encoding="zlib base64">
eAHzzMssyUzM8U0sznbLzEvxK03OSc38D6Ec81KC/D2RhAGeGxJ0
</vdata></m>
</a>
<a n="PreviousValues" t="m"><m n="memblock" c="container"></m>
</a>
<a n="SimpleLastValue" t="m"><m n="memblock" c="container"></m>
</a>
<a n="WizardRulerOff" t="i">0</a>
</m>
</a>
<a n="ProcedureIDName" t="s">FindNuclei</a>
<a n="qualifier" t="s"></a>
<a n="skip" t="i">0</a>
<a n="SkipWizard" t="i">0</a>
<a n="step" t="s">0.05</a>
<a n="UIInsert" t="s">UI.InputParameters.FindNuclei.AdditionalParameters.ThresholdAdjustment</a>
<a n="UIPresent" t="i">1</a>
<a n="UIslider" t="s">1</a>
<a n="unit" t="s"></a>
<a n="value" t="s">0.3</a>
<a n="ValuesForScan" t="m"><m n="memblock" c="vector"><vdata k="10" t="double" rank="1" dimsize0="10" Transfer-Encoding="zlib base64">
eAGbNRMEdtrPAtMn7Y3B4DKUf9OeAQweQMUf26eBwTOo/Ev7s2dA4A1U3Qd7AK9V
IwA=
</vdata><a n="factor" t="f">1.0</a>
</m>
</a>
<a n="wizardstep" t="s">0.1</a>
</m>
</a>
<a n="MinimumNuclearArea" t="m"><m n="memblock" c="container"><a n="DefaultValue" t="s">30</a>
<a n="Description" t="s">Nuclei: Minimum allowed area for nuclei, objects with area less than the limit are removed. Too small values of the parameter usually introduce errors. Unit: image pixel. Adjust by illustration Nuclei.</a>
<a n="disabled" t="i">0</a>
<a n="InputComplexity" t="s">Simple</a>
<a n="InputType" t="s">d</a>
<a n="Item" t="s">MinimumNuclearArea</a>
<a n="Label" t="s">Minimum Area</a>
<a n="max" t="s">500000000</a>
<a n="min" t="s">0</a>
<a n="ParameterType" t="s">Numeric</a>
<a n="private" t="m"><m n="memblock" c="container"><a n="PreviousValues" t="m"><m n="memblock" c="container"></m>
</a>
<a n="SimpleLastValue" t="m"><m n="memblock" c="container"></m>
</a>
<a n="WizardRulerOff" t="i">0</a>
</m>
</a>
<a n="ProcedureIDName" t="s">FindNuclei</a>
<a n="qualifier" t="s">&gt;</a>
<a n="skip" t="i">0</a>
<a n="SkipWizard" t="i">0</a>
<a n="step" t="s">1</a>
<a n="UIInsert" t="s">UI.InputParameters.FindNuclei.AdditionalParameters.MinimumNuclearArea</a>
<a n="UIPresent" t="i">1</a>
<a n="UIslider" t="s">0</a>
<a n="unit" t="s">µm²</a>
<a n="value" t="s">20</a>
<a n="ValuesForScan" t="m"><m n="memblock" c="vector"><vdata k="10" t="unsigned short" rank="1" dimsize0="10" Transfer-Encoding="zlib base64">
eAFjZeBiEGGQYzBiCGCoYDjBMIFRgRkAFH4CuA==
</vdata><a n="factor" t="f">1.0</a>
</m>
</a>
<a n="wizardstep" t="s">4</a>
</m>
</a>
<a n="NuclearSplittingAdjustment" t="m"><m n="memblock" c="container"><a n="DefaultValue" t="s">7.0</a>
<a n="Description" t="s">Nuclei: Controls splitting of stuck nuclei. Range: 1..100. With the lower values more objects are split. Adjust by illustration Nuclei. Parameter has only limited control other the splitting process. Adjust by illustration Nuclei.</a>
<a n="disabled" t="i">0</a>
<a n="InputComplexity" t="s">Simple</a>
<a n="InputType" t="s">d</a>
<a n="Item" t="s">NuclearSplittingAdjustment</a>
<a n="Label" t="s">Splitting Coefficient</a>
<a n="max" t="s">100.0</a>
<a n="min" t="s">1.0</a>
<a n="ParameterType" t="s">Numeric</a>
<a n="private" t="m"><m n="memblock" c="container"><a n="PreviousValues" t="m"><m n="memblock" c="container"></m>
</a>
<a n="SimpleLastValue" t="m"><m n="memblock" c="container"></m>
</a>
<a n="WizardRulerOff" t="i">0</a>
</m>
</a>
<a n="ProcedureIDName" t="s">FindNuclei</a>
<a n="qualifier" t="s"></a>
<a n="skip" t="i">0</a>
<a n="SkipWizard" t="i">0</a>
<a n="step" t="s">0.5</a>
<a n="UIInsert" t="s">UI.InputParameters.FindNuclei.AdditionalParameters.More.NuclearSplittingAdjustment</a>
<a n="UIPresent" t="i">1</a>
<a n="UIslider" t="s">1</a>
<a n="unit" t="s"></a>
<a n="value" t="s">7.0</a>
<a n="ValuesForScan" t="m"><m n="memblock" c="vector"><vdata k="7" t="byte" rank="1" dimsize0="7" Transfer-Encoding="zlib base64">
eAFjYmZl5+KXBAAAsQBE
</vdata><a n="factor" t="f">1.0</a>
</m>
</a>
<a n="wizardstep" t="s">1.0</a>
</m>
</a>
<a n="IndividualThresholdAdjustment" t="m"><m n="memblock" c="container"><a n="DefaultValue" t="s">0.4</a>
<a n="Description" t="s">Nuclei: Controls the size (border position) of nuclei. Range: 0..~1.0. With the higher values nuclei appear smaller and with the lower values larger. Adjust by illustration Nuclei. </a>
<a n="disabled" t="i">0</a>
<a n="InputComplexity" t="s">Simple</a>
<a n="InputType" t="s">d</a>
<a n="Item" t="s">IndividualThresholdAdjustment</a>
<a n="Label" t="s">Individual Threshold</a>
<a n="max" t="s">1.0</a>
<a n="min" t="s">0.0</a>
<a n="ParameterType" t="s">Numeric</a>
<a n="private" t="m"><m n="memblock" c="container"><a n="AutoTune" t="i">1</a>
<a n="AutoTuneProc" t="s">OptimizeITA()</a>
<a n="AutotuneStencilname" t="s">NucleiDetectionData.NucleIIllustrations.Nuclei</a>
<a n="PreviousValues" t="m"><m n="memblock" c="container"></m>
</a>
<a n="SimpleLastValue" t="m"><m n="memblock" c="container"></m>
</a>
<a n="WizardDescription" t="s">Nuclei: Controls the size (border position) of nuclei. Range: 0..~1.0. With the higher values nuclei appear smaller and with the lower values larger. Adjust by illustration Nuclei. </a>
<a n="WizardRulerOff" t="i">0</a>
</m>
</a>
<a n="ProcedureIDName" t="s">FindNuclei</a>
<a n="qualifier" t="s"></a>
<a n="skip" t="i">0</a>
<a n="SkipWizard" t="i">0</a>
<a n="step" t="s">0.05</a>
<a n="UIInsert" t="s">UI.InputParameters.FindNuclei.AdditionalParameters.More.IndividualThresholdAdjustment</a>
<a n="UIPresent" t="i">1</a>
<a n="UIslider" t="s">1</a>
<a n="unit" t="s"></a>
<a n="value" t="s">0.85</a>
<a n="ValuesForScan" t="m"><m n="memblock" c="vector"><vdata k="10" t="double" rank="1" dimsize0="10" Transfer-Encoding="zlib base64">
eAGbNRMEdtrPAtMn7Y3B4DKUf9OeAQweQMUf26eBwTOo/Ev7s2dA4A1U3Qd7AK9V
IwA=
</vdata><a n="factor" t="f">1.0</a>
</m>
</a>
<a n="wizardstep" t="s">0.1</a>
</m>
</a>
<a n="MinimumNuclearContrast" t="m"><m n="memblock" c="container"><a n="DefaultValue" t="s">0.1</a>
<a n="Description" t="s">Nuclei: Minimum allowed contrast for nuclei, objects with contrast less than the limit are removed. Range: 0..1.0. Adjust by illustration LowContrastObjects and Nuclei.</a>
<a n="disabled" t="i">0</a>
<a n="InputComplexity" t="s">Simple</a>
<a n="InputType" t="s">d</a>
<a n="Item" t="s">MinimumNuclearContrast</a>
<a n="Label" t="s">Minimum Contrast</a>
<a n="max" t="s">1.0</a>
<a n="min" t="s">-1.0</a>
<a n="ParameterType" t="s">Numeric</a>
<a n="private" t="m"><m n="memblock" c="container"><a n="Iview_Wizard" t="m"><m n="memblock" c="vector" t="string" k="2"><vdata k="2" t="string" l0="0" l1="1" Transfer-Encoding="zlib base64">
eAHzyS93zs8rKUosLnHLzEvxK03OSc38D6Ec81KC/D2RhAGkDRKe
</vdata></m>
</a>
<a n="PreviousValues" t="m"><m n="memblock" c="container"></m>
</a>
<a n="SimpleLastValue" t="m"><m n="memblock" c="container"></m>
</a>
<a n="WizardRulerOff" t="i">0</a>
</m>
</a>
<a n="ProcedureIDName" t="s">FindNuclei</a>
<a n="qualifier" t="s">&gt;</a>
<a n="skip" t="i">0</a>
<a n="SkipWizard" t="i">0</a>
<a n="step" t="s">0.05</a>
<a n="UIInsert" t="s">UI.InputParameters.FindNuclei.AdditionalParameters.More.MinimumNuclearContrast</a>
<a n="UIPresent" t="i">1</a>
<a n="UIslider" t="s">1</a>
<a n="unit" t="s"></a>
<a n="value" t="s">0.1</a>
<a n="ValuesForScan" t="m"><m n="memblock" c="vector"><vdata k="8" t="double" rank="1" dimsize0="8" Transfer-Encoding="zlib base64">
eAFjYACBB/vBFJCYNRMEVtpD6J32xmBwGMo/CaVvQsUf2wMArp0YhA==
</vdata><a n="factor" t="f">1.0</a>
</m>
</a>
<a n="wizardstep" t="s">0.1</a>
</m>
</a>
<a n="NucDiam" t="m"><m n="memblock" c="container"><a n="DefaultValue" t="s">13.0</a>
<a n="Description" t="s">Expected diameter. Smaller values yield more fragmented and smaller objects. Range: 2..40. </a>
<a n="disabled" t="i">0</a>
<a n="InputComplexity" t="s">Complex</a>
<a n="InputType" t="s">d</a>
<a n="Item" t="s">NucDiam</a>
<a n="Label" t="s">Diameter</a>
<a n="max" t="s">40.0</a>
<a n="min" t="s">2.0</a>
<a n="ParameterType" t="s">Numeric</a>
<a n="private" t="m"><m n="memblock" c="container"><a n="AutoTune" t="i">1</a>
<a n="AutoTuneProc" t="s">Set(NucDiam=NucleiDetectionData.EstimatedDiam)</a>
<a n="AutotuneStencilname" t="s">NucleiDetectionData.Nuclei</a>
<a n="PreviousValues" t="m"><m n="memblock" c="container"></m>
</a>
<a n="SimpleLastValue" t="m"><m n="memblock" c="container"></m>
</a>
<a n="WizardDescription" t="s">Expected diameter. Smaller values yield more fragmented and smaller objects. Range: 2..40. </a>
<a n="WizardRulerOff" t="i">0</a>
</m>
</a>
<a n="ProcedureIDName" t="s">FindNuclei</a>
<a n="qualifier" t="s"></a>
<a n="skip" t="i">1</a>
<a n="SkipWizard" t="i">0</a>
<a n="step" t="s">2.0</a>
<a n="UIInsert" t="s">UI.InputParameters.FindNuclei.AdditionalParameters.NucDiam</a>
<a n="UIPresent" t="i">0</a>
<a n="UIslider" t="s">0</a>
<a n="unit" t="s">µm</a>
<a n="value" t="s">13.0</a>
<a n="wizardstep" t="s">4.0</a>
</m>
</a>
<a n="SplitTuner" t="m"><m n="memblock" c="container"><a n="DefaultValue" t="s">0.4</a>
<a n="Description" t="s">Controls splitting of stuck nuclei. Range: 0..1.0. At the value 0.0, splitting is switched off. Higher values return increasingly more splitting events.</a>
<a n="disabled" t="i">0</a>
<a n="InputComplexity" t="s">Complex</a>
<a n="InputType" t="s">d</a>
<a n="Item" t="s">SplitTuner</a>
<a n="Label" t="s">Splitting Sensitivity</a>
<a n="max" t="s">1.0</a>
<a n="min" t="s">0.0</a>
<a n="ParameterType" t="s">Numeric</a>
<a n="private" t="m"><m n="memblock" c="container"><a n="PreviousValues" t="m"><m n="memblock" c="container"></m>
</a>
<a n="SimpleLastValue" t="m"><m n="memblock" c="container"></m>
</a>
<a n="WizardRulerOff" t="i">0</a>
</m>
</a>
<a n="ProcedureIDName" t="s">FindNuclei</a>
<a n="qualifier" t="s"></a>
<a n="skip" t="i">1</a>
<a n="SkipWizard" t="i">0</a>
<a n="step" t="s">0.05</a>
<a n="UIInsert" t="s">UI.InputParameters.FindNuclei.AdditionalParameters.SplitTuner</a>
<a n="UIPresent" t="i">0</a>
<a n="UIslider" t="s">1</a>
<a n="unit" t="s"></a>
<a n="value" t="s">0.4</a>
<a n="wizardstep" t="s">0.1</a>
</m>
</a>
<a n="DynRanThr" t="m"><m n="memblock" c="container"><a n="DefaultValue" t="s">0.4</a>
<a n="Description" t="s">This is a relative threshold determining how dark objects can be detected. Range: 0..1.0. With smaller values, darker objects are detected.</a>
<a n="disabled" t="i">0</a>
<a n="InputComplexity" t="s">Complex</a>
<a n="InputType" t="s">d</a>
<a n="Item" t="s">DynRanThr</a>
<a n="Label" t="s">Common Threshold</a>
<a n="max" t="s">1.0</a>
<a n="min" t="s">0.0</a>
<a n="ParameterType" t="s">Numeric</a>
<a n="private" t="m"><m n="memblock" c="container"><a n="PreviousValues" t="m"><m n="memblock" c="container"></m>
</a>
<a n="SimpleLastValue" t="m"><m n="memblock" c="container"></m>
</a>
<a n="WizardRulerOff" t="i">0</a>
</m>
</a>
<a n="ProcedureIDName" t="s">FindNuclei</a>
<a n="qualifier" t="s"></a>
<a n="skip" t="i">1</a>
<a n="SkipWizard" t="i">0</a>
<a n="step" t="s">0.05</a>
<a n="UIInsert" t="s">UI.InputParameters.FindNuclei.AdditionalParameters.DynRanThr</a>
<a n="UIPresent" t="i">0</a>
<a n="UIslider" t="s">1</a>
<a n="unit" t="s"></a>
<a n="value" t="s">0.4</a>
<a n="wizardstep" t="s">0.1</a>
</m>
</a>
<a n="OutputName" t="m"><m n="memblock" c="container"><a n="DefaultValue" t="s">Nuclei</a>
<a n="Description" t="s">Name of the output population.</a>
<a n="disabled" t="i">0</a>
<a n="InputComplexity" t="s">Complex</a>
<a n="InputType" t="s">s</a>
<a n="Item" t="s">OutputName</a>
<a n="Label" t="s">Output Population</a>
<a n="max" t="s"></a>
<a n="min" t="s"></a>
<a n="ParameterType" t="s">Numeric</a>
<a n="private" t="m"><m n="memblock" c="container"><a n="DefaultNamingIsUsed" t="i">1</a>
<a n="DefaultString" t="s">Nuclei</a>
<a n="OriginalDefault" t="s">Nuclei</a>
<a n="PreviousValues" t="m"><m n="memblock" c="container"></m>
</a>
<a n="SimpleLastValue" t="m"><m n="memblock" c="container"></m>
</a>
<a n="UsedListCounter" t="i">1</a>
<a n="WizardRulerOff" t="i">0</a>
</m>
</a>
<a n="ProcedureIDName" t="s">FindNuclei</a>
<a n="qualifier" t="s"></a>
<a n="skip" t="i">0</a>
<a n="SkipWizard" t="i">1</a>
<a n="step" t="s"></a>
<a n="UIInsert" t="s">UI.InputParameters.FindNuclei.OutputName</a>
<a n="UIPresent" t="i">1</a>
<a n="UIslider" t="s">0</a>
<a n="unit" t="s"></a>
<a n="value" t="s">Nuclei</a>
<a n="wizardstep" t="s"></a>
</m>
</a>
<a n="@sticky:10003" t="m"><m n="memblock" c="container"><a n="__BuildMinor" t="i">126729</a>
<a n="__initialBuildMinor" t="i">124082</a>
<a n="__initialversion" t="s">7</a>
<a n="__ProcOpenStatus" t="i">1</a>
<a n="__UsedPopulationNamesInCurrentBBRun" t="m"><m n="memblock" c="vector" t="string" k="1"><vdata k="1" t="string" l0="0" Transfer-Encoding="zlib base64">
eAHzK03OSc38DwALhgNg
</vdata></m>
</a>
<a n="__version" t="s">7</a>
<a n="__VersionId" t="s">5.1.1.126729</a>
<a n="BBScaleLevel" t="s">0</a>
</m>
</a>
</m>
</a>
<a n="OutputClass" t="s">Output Population</a>
<a n="OutputName" t="s">Nuclei</a>
<a n="ProcedureOutputsByType" t="m"><m n="memblock" c="container"><a n="Illustration" t="m"><m n="memblock" c="Table"><m n="Label" c="vector" t="string" k="1"><vdata k="1" t="string" l0="0" Transfer-Encoding="zlib base64">
eAGLj/cvykzPzEvM8cxNTE91y8wpSS0CM/8DAJNHCx8=
</vdata></m>
<m n="ItemName" c="vector" t="string" k="1"><vdata k="1" t="string" l0="0" Transfer-Encoding="zlib base64">
eAHzL8pMz8xLzPHMTUxP/Q8AKdAGGA==
</vdata></m>
<m n="ItemType" c="vector" t="string" k="1"><vdata k="1" t="string" Transfer-Encoding="zlib base64">
eAH7DwABAAEA
</vdata></m>
<m n="RefString" c="vector" t="string" k="1"><vdata k="1" t="string" l0="0" Transfer-Encoding="zlib base64">
eAFzLUvMKU0syczPc0ksSdQLKMpPTk0pLUot1nPLzClJLfLMTUxP1fMvLSkoLSnW
8y/KTM/MS8yBiKYAdWSWpOb+BwClCRtC
</vdata></m>
<m n="ValidFlag" c="vector"><vdata k="1" t="byte" rank="1" dimsize0="1" Transfer-Encoding="zlib base64">
eAFjAAAAAQAB
</vdata><a n="factor" t="f">1.0</a>
</m>
<m n="OriginRef" c="vector" t="string" k="1"><vdata k="1" t="string" l0="0" Transfer-Encoding="zlib base64">
eAFzy8wpSS3yzE1MT/0PAB7CBUk=
</vdata></m>
<m n="CreatedAt" c="vector" t="string" k="1"><vdata k="1" t="string" l0="0" Transfer-Encoding="zlib base64">
eAFzy8wpSS3yzE1MT/0PAB7CBUk=
</vdata></m>
<m n="CreatedAtNo" c="vector"><vdata k="1" t="byte" rank="1" dimsize0="1" Transfer-Encoding="zlib base64">
eAFjAgAAAwAD
</vdata><a n="factor" t="f">1.0</a>
</m>
<m n="Hidden" c="vector"><vdata k="1" t="byte" rank="1" dimsize0="1" Transfer-Encoding="zlib base64">
eAFjAAAAAQAB
</vdata><a n="factor" t="f">1.0</a>
</m>
<m n="InternalIDNumber" c="vector"><vdata k="1" t="byte" rank="1" dimsize0="1" Transfer-Encoding="zlib base64">
eAFjAgAAAwAD
</vdata><a n="factor" t="f">1.0</a>
</m>
<m n="InvalidatedAtNo" c="vector"><vdata k="1" t="byte" rank="1" dimsize0="1" Transfer-Encoding="zlib base64">
eAFjAAAAAQAB
</vdata><a n="factor" t="f">1.0</a>
</m>
<m n="NewPopulation" c="vector"><vdata k="1" t="byte" rank="1" dimsize0="1" Transfer-Encoding="zlib base64">
eAFjBAAAAgAC
</vdata><a n="factor" t="f">1.0</a>
</m>
<m n="OverTakenFrom" c="vector" t="string" k="1"><vdata k="1" t="string" l0="0" Transfer-Encoding="zlib base64">
eAFzy8wpSS3yzE1MT/0PAB7CBUk=
</vdata></m>
<m n="ROIlabel" c="vector" t="string" k="1"><vdata k="1" t="string" Transfer-Encoding="zlib base64">
eAH7DwABAAEA
</vdata></m>
<m n="ROIRegionLabel" c="vector" t="string" k="1"><vdata k="1" t="string" Transfer-Encoding="zlib base64">
eAH7DwABAAEA
</vdata></m>
<m n="ScaleLevel" c="vector"><vdata k="1" t="byte" rank="1" dimsize0="1" Transfer-Encoding="zlib base64">
eAFjAAAAAQAB
</vdata><a n="factor" t="f">1.0</a>
</m>
<m n="sMainChannel" c="vector" t="string" k="1"><vdata k="1" t="string" Transfer-Encoding="zlib base64">
eAH7DwABAAEA
</vdata></m>
<a n="@sticky:10003" t="m"><m n="memblock" c="container"></m>
</a>
</m>
</a>
<a n="IllustrativeTable" t="m"><m n="memblock" c="Table"><m n="Label" c="vector" t="string" k="1"><vdata k="1" t="string" l0="0" Transfer-Encoding="zlib base64">
eAGLjy/xzE1MT3VOzEkuzUksSQXz/gMAatEJhg==
</vdata></m>
<m n="ItemName" c="vector" t="string" k="1"><vdata k="1" t="string" l0="0" Transfer-Encoding="zlib base64">
eAEr8cxNTE/9DwALjANX
</vdata></m>
<m n="ItemType" c="vector" t="string" k="1"><vdata k="1" t="string" Transfer-Encoding="zlib base64">
eAH7DwABAAEA
</vdata></m>
<m n="RefString" c="vector" t="string" k="1"><vdata k="1" t="string" l0="0" Transfer-Encoding="zlib base64">
eAFzLUvMKU0syczPc0ksSdQLKMpPTk0pLUot1nNOzEkuzUksSfXMTUxP1fMvLSko
LSnWK4FwU4CqM0tSc/8DADwBGak=
</vdata></m>
<m n="ValidFlag" c="vector"><vdata k="1" t="byte" rank="1" dimsize0="1" Transfer-Encoding="zlib base64">
eAFjAAAAAQAB
</vdata><a n="factor" t="f">1.0</a>
</m>
<m n="OriginRef" c="vector" t="string" k="1"><vdata k="1" t="string" l0="0" Transfer-Encoding="zlib base64">
eAFzTsxJLs1JLEn1zE1MT/0PAC7OBnE=
</vdata></m>
<m n="CreatedAt" c="vector" t="string" k="1"><vdata k="1" t="string" l0="0" Transfer-Encoding="zlib base64">
eAFzTsxJLs1JLEn1zE1MT/0PAC7OBnE=
</vdata></m>
<m n="CreatedAtNo" c="vector"><vdata k="1" t="byte" rank="1" dimsize0="1" Transfer-Encoding="zlib base64">
eAFjAwAABwAH
</vdata><a n="factor" t="f">1.0</a>
</m>
<m n="Hidden" c="vector"><vdata k="1" t="byte" rank="1" dimsize0="1" Transfer-Encoding="zlib base64">
eAFjAAAAAQAB
</vdata><a n="factor" t="f">1.0</a>
</m>
<m n="InternalIDNumber" c="vector"><vdata k="1" t="byte" rank="1" dimsize0="1" Transfer-Encoding="zlib base64">
eAFjAQAABQAF
</vdata><a n="factor" t="f">1.0</a>
</m>
<m n="InvalidatedAtNo" c="vector"><vdata k="1" t="byte" rank="1" dimsize0="1" Transfer-Encoding="zlib base64">
eAFjAAAAAQAB
</vdata><a n="factor" t="f">1.0</a>
</m>
<m n="NewPopulation" c="vector"><vdata k="1" t="byte" rank="1" dimsize0="1" Transfer-Encoding="zlib base64">
eAFjBAAAAgAC
</vdata><a n="factor" t="f">1.0</a>
</m>
<m n="OverTakenFrom" c="vector" t="string" k="1"><vdata k="1" t="string" l0="0" Transfer-Encoding="zlib base64">
eAFzTsxJLs1JLEn1zE1MT/0PAC7OBnE=
</vdata></m>
<m n="ROIlabel" c="vector" t="string" k="1"><vdata k="1" t="string" Transfer-Encoding="zlib base64">
eAH7DwABAAEA
</vdata></m>
<m n="ROIRegionLabel" c="vector" t="string" k="1"><vdata k="1" t="string" Transfer-Encoding="zlib base64">
eAH7DwABAAEA
</vdata></m>
<m n="ScaleLevel" c="vector"><vdata k="1" t="byte" rank="1" dimsize0="1" Transfer-Encoding="zlib base64">
eAFjAAAAAQAB
</vdata><a n="factor" t="f">1.0</a>
</m>
<m n="sMainChannel" c="vector" t="string" k="1"><vdata k="1" t="string" Transfer-Encoding="zlib base64">
eAH7DwABAAEA
</vdata></m>
<a n="@sticky:10003" t="m"><m n="memblock" c="container"></m>
</a>
</m>
</a>
<a n="Images" t="m"><m n="memblock" c="Table"><m n="Label" c="vector" t="string" k="6"><vdata k="6" t="string" l0="0" l1="1" l2="2" l3="3" l4="4" l5="5" Transfer-Encoding="zlib base64">
eAFNyEsKgCAQANCreJakpEUgdIIhJ0cYP/hZePppFy7fswwJ1QVFbTV46m9AdmL/
1cS5hlxo8rK7OezCqAlrnWJgtBYgqTvm3AmdaOBnMHR06ozgUT6bOCyz
</vdata></m>
<m n="ItemName" c="vector" t="string" k="6"><vdata k="6" t="string" l0="0" l1="1" l2="2" l3="3" l4="4" l5="5" Transfer-Encoding="zlib base64">
eAGLj3dOzEn2zE1MTy12CMhJzEt1MDLwTSwAkk5FmekZJWmZqTkp/+NxK3POyMkv
yswvyKjMwafM1d0tAJ98rnNGalFRJaoS98TS4uLMxDyga4Jz8/NLMlLRnAJyfGlO
YklqClAJ2Bf/AdZtTnE=
</vdata></m>
<m n="ItemType" c="vector" t="string" k="6"><vdata k="6" t="string" Transfer-Encoding="zlib base64">
eAH7/x8EABTxBfs=
</vdata></m>
<m n="IsNonNegative" c="vector"><vdata k="6" t="byte" rank="1" dimsize0="6" Transfer-Encoding="zlib base64">
eAFjYGBgYGQEAAAJAAM=
</vdata><a n="factor" t="f">1.0</a>
</m>
<m n="RefString" c="vector" t="string" k="6"><vdata k="6" t="string" l0="0" l1="1" l2="2" l3="3" l4="4" l5="5" Transfer-Encoding="zlib base64">
eAGt0UEKgzAQBdAbhdITSK1KF6VCDyCDmZqBiZHJpODp29SCq1JcuJnF8HmL/6sn
cAKlMJ5BwbQSerRJMJoGdXndkk5Jo+m6Eri/eBgwFi3DiMXxcIUp35PQ4PRByNbY
zJCif1V7yKXjIBQmN/POctXU7c6kLx2KzFvUmlhRljLNz4IbSDESjLnduw9BHW6q
9jNRYlD8Q68Zm/Fvbh3tDfaqx9k=
</vdata></m>
<m n="ValidFlag" c="vector"><vdata k="6" t="byte" rank="1" dimsize0="6" Transfer-Encoding="zlib base64">
eAFjZAQBAAAbAAc=
</vdata><a n="factor" t="f">1.0</a>
</m>
<m n="OriginalLabel" c="vector" t="string" k="6"><vdata k="6" t="string" l0="0" l1="1" l2="2" l3="3" l4="4" l5="5" Transfer-Encoding="zlib base64">
eAFNyEsKgCAQANCreJakpEUgdIIhJ0cYP/hZePppFy7fswwJ1QVFbTV46m9AdmL/
1cS5hlxo8rK7OezCqAlrnWJgtBYgqTvm3AmdaOBnMHR06ozgUT6bOCyz
</vdata></m>
<m n="CreatedAt" c="vector" t="string" k="6"><vdata k="6" t="string" l0="0" l1="4" l2="5" Transfer-Encoding="zlib base64">
eAFzTy1xSSxJ/P+PAQTdMnNKUos8cxPTU/87J+Ykl+YklqRCuAB9jBJM
</vdata></m>
<m n="CreatedAtNo" c="vector"><vdata k="6" t="byte" rank="1" dimsize0="6" Transfer-Encoding="zlib base64">
eAFjZGRkZGIDAAAiAA0=
</vdata><a n="factor" t="f">1.0</a>
</m>
<m n="InternalIDNumber" c="vector"><vdata k="6" t="signed char" rank="1" dimsize0="6" Transfer-Encoding="zlib base64">
eAHj4OTiZmQEAACvACk=
</vdata><a n="factor" t="f">1.0</a>
</m>
<m n="ScaleLevel" c="vector"><vdata k="6" t="byte" rank="1" dimsize0="6" Transfer-Encoding="zlib base64">
eAFjYAABAAAGAAE=
</vdata><a n="factor" t="f">1.0</a>
</m>
<a n="@sticky:10003" t="m"><m n="memblock" c="container"></m>
</a>
</m>
</a>
<a n="Objects" t="m"><m n="memblock" c="Table"><m n="Label" c="vector" t="string" k="14"><vdata k="14" t="string" l0="0" l1="1" l2="2" l3="5" l4="6" l5="7" Transfer-Encoding="zlib base64">
eAF1jlEKgzAQRD1KDtBbBIRAq9J++BliumjaNStmY+nltVEslNL+7cybYUcCYliU
d+wMipMJ94OQm3ekh7DkeTSBBTU3sBzebM7mTFI/IDCIqlq0rjtCsGtR5zQqxBhS
kx35CyTAFQ0RN53CBbTpnKCcYETzhCAN2hWD6k0La8L4f/DzbxEtgvuav5u/9+9Q
a8JzqWrHnY82d/66gxeNc2/f
</vdata></m>
<m n="ItemName" c="vector" t="string" k="14"><vdata k="14" t="string" l0="0" l1="1" l2="2" l3="3" l4="5" l5="6" Transfer-Encoding="zlib base64">
eAGFjsEKgzAQRA/9tEAhYCN48Sgx3dbVJQvZTfv3bq09iKfe5g2PYRwQifmMipFu
URZr+O04a4mi7ThDUrF+YgK3m+vlgOGBpFDg/hPSVxiuXDxRlW1AkbMFeG7hBXgq
YzgxU9d6CzUR4L8zu9ujTrkm+wCRPlSs
</vdata></m>
<m n="ItemType" c="vector" t="string" k="14"><vdata k="14" t="string" l0="0" l1="1" l2="2" l3="6" l4="7" l5="8" Transfer-Encoding="zlib base64">
eAGNjUEKgDAMBH1K/1IQClqPHqWWoNXQgIn6e6P25k32MrswrAVEVpeTpICmDbxq
Q6exlGULLKYbF4jCelVv+pkQ7KsMBWPBmjaHuPNjSKKsHqYHDviOIX/6Vfk9IqQf
33oD3lhHmQ==
</vdata></m>
<m n="RefString" c="vector" t="string" k="14"><vdata k="14" t="string" l0="0" l1="1" l2="2" l3="3" l4="4" l5="5" Transfer-Encoding="zlib base64">
eAG1ktFOwzAMRf8oP1E2qRJrJ3jY42RS0xm8uEqcoX39cAcMCVUoreCxSn1y74lX
J+AMShLuQMFto3jscsTk1hS6CpmTa7MOWZP7+OrsP1I8XlYzRutASsAbSK9uEeBe
3ioJGiFp+/SC3uIUcCpgnxkUNxKHg7D0Z2s4YFSyhl+9dnaCxeUeke36rQwj2Lz9
H2b/TKwYsSup+nssPz7kfi2xZs7JNF6TzzFYH6HHW9cGe0OckP4IB81c0rieTfaM
dAsl/NDWJa4mZj9RBUYmhhds94/oy9Z7IsrVwY70ELL/VvEObtCNKA==
</vdata></m>
<m n="ValidFlag" c="vector"><vdata k="14" t="byte" rank="1" dimsize0="14" Transfer-Encoding="zlib base64">
eAFjYGBgYARiBkYQCQAAIQAE
</vdata><a n="factor" t="f">1.0</a>
</m>
<m n="OriginRef" c="vector" t="string" k="14"><vdata k="14" t="string" l0="0" l1="5" l2="7" l3="10" Transfer-Encoding="zlib base64">
eAFzy8xLcU7NySn+/48BAoNTc1KTSwLyC0pzEksy8/P+/2N0TsxJBvFSPXMT01P/
/2P6x+gG1OdXmpyTmvn/HzMIAgC+xSFH
</vdata></m>
<m n="CreatedAt" c="vector" t="string" k="14"><vdata k="14" t="string" l0="0" l1="3" l2="4" l3="7" l4="9" Transfer-Encoding="zlib base64">
eAE9jFsKgCAQAMW6mSD0UQidQGwpYXPFx0eX360IYn5nxsa0GUCswoqV8Rg6+gYz
lXwQ0n65QhlKi1BlBYTQHOVXiZSENes/mU6/g/Bgn+PSA0IUHj9u0l0tPQ==
</vdata></m>
<m n="CreatedAtNo" c="vector"><vdata k="14" t="byte" rank="1" dimsize0="14" Transfer-Encoding="zlib base64">
eAFjZmZmYWVlZWNjBwEAAe0ATA==
</vdata><a n="factor" t="f">1.0</a>
</m>
<m n="Hidden" c="vector"><vdata k="14" t="byte" rank="1" dimsize0="14" Transfer-Encoding="zlib base64">
eAFjYEAGAAAOAAE=
</vdata><a n="factor" t="f">1.0</a>
</m>
<m n="InternalIDNumber" c="vector"><vdata k="14" t="byte" rank="1" dimsize0="14" Transfer-Encoding="zlib base64">
eAFjZGZhZGRiZmJmZGJhZQMAAPsAJw==
</vdata><a n="factor" t="f">1.0</a>
</m>
<m n="InvalidatedAtNo" c="vector"><vdata k="14" t="byte" rank="1" dimsize0="14" Transfer-Encoding="zlib base64">
eAFjYWBgZWBngAIAALwAEQ==
</vdata><a n="factor" t="f">1.0</a>
</m>
<m n="NewPopulation" c="vector"><vdata k="14" t="byte" rank="1" dimsize0="14" Transfer-Encoding="zlib base64">
eAFjZGRkYGAEAjABAABdAAw=
</vdata><a n="factor" t="f">1.0</a>
</m>
<m n="OverTakenFrom" c="vector" t="string" k="14"><vdata k="14" t="string" l0="0" l1="4" l2="5" l3="7" l4="10" Transfer-Encoding="zlib base64">
eAE9jMsKgCAQAMP6M0HoUAh9gdhiwuaKj0M/v1teYq4zY2I6NSBW4WmgHfqOrsFG
JV+EFB5bKENpEaocgOCbpTyUSElY/cF6uwDCMyvzPffuEaLwMngB2PstOQ==
</vdata></m>
<m n="ROIlabel" c="vector" t="string" k="14"><vdata k="14" t="string" l0="0" l1="10" Transfer-Encoding="zlib base64">
eAHzy89L/f///z8GEAQznPNzC3JSS1IVAgKA/P8ASOcTeA==
</vdata></m>
<m n="ROIRegionLabel" c="vector" t="string" k="14"><vdata k="14" t="string" l0="10" Transfer-Encoding="zlib base64">
eAH7/x8GnFNzckBsAJoAD3M=
</vdata></m>
<m n="ScaleLevel" c="vector"><vdata k="14" t="byte" rank="1" dimsize0="14" Transfer-Encoding="zlib base64">
eAFjYEAGAAAOAAE=
</vdata><a n="factor" t="f">1.0</a>
</m>
<m n="sMainChannel" c="vector" t="string" k="14"><vdata k="14" t="string" l0="0" l1="10" Transfer-Encoding="zlib base64">
eAFzTywtLs5MzFMIzs3PL8lITfn///8/hn8MQOr/f+fEnOTSnMSS1BQFz9zE9FSQ
GABqVBqE
</vdata></m>
<a n="@sticky:10003" t="m"><m n="memblock" c="container"></m>
</a>
</m>
</a>
<a n="Table" t="m"><m n="memblock" c="Table"><m n="Label" c="vector" t="string" k="2"><vdata k="2" t="string" l0="0" l1="1" Transfer-Encoding="zlib base64">
eAHzyU9OzFFwSSxJVHBOzckp/u+DEPArTc5JzfwPAOfTDZw=
</vdata></m>
<m n="ItemName" c="vector" t="string" k="2"><vdata k="2" t="string" l0="0" Transfer-Encoding="zlib base64">
eAFzLCkpCklMykn9/48BACDaBYE=
</vdata></m>
<m n="ItemType" c="vector" t="string" k="2"><vdata k="2" t="string" l0="0" l1="1" Transfer-Encoding="zlib base64">
eAHzyU9OzHFOzckpDklMykn97wPi+5Um56RmQgQA4tkN+A==
</vdata></m>
<m n="RefString" c="vector" t="string" k="2"><vdata k="2" t="string" l0="0" l1="1" Transfer-Encoding="zlib base64">
eAF9y8ENgCAMBdCNuoNRPIoHF6jQQ5MKBn5dX52A+3vhYXOG1rIwmPZWk2Rv0mnV
kmcx6xQdt6PTBLSDTxPKv1XI9YZh3zyZ6Oh/X8QyHA==
</vdata></m>
<m n="ValidFlag" c="vector"><vdata k="2" t="byte" rank="1" dimsize0="2" Transfer-Encoding="zlib base64">
eAFjYAAAAAIAAQ==
</vdata><a n="factor" t="f">1.0</a>
</m>
<m n="OriginRef" c="vector" t="string" k="2"><vdata k="2" t="string" l0="0" l1="1" Transfer-Encoding="zlib base64">
eAFzy8xLcU7NySn+7wZk+ZUm56Rm/gcAX5wJVA==
</vdata></m>
<m n="CreatedAt" c="vector" t="string" k="2"><vdata k="2" t="string" l0="0" l1="1" Transfer-Encoding="zlib base64">
eAFzy8xLcU7NySn+7wZk+ZUm56Rm/gcAX5wJVA==
</vdata></m>
<m n="CreatedAtNo" c="vector"><vdata k="2" t="byte" rank="1" dimsize0="2" Transfer-Encoding="zlib base64">
eAFjZgcAAA8ACw==
</vdata><a n="factor" t="f">1.0</a>
</m>
<m n="Hidden" c="vector"><vdata k="2" t="byte" rank="1" dimsize0="2" Transfer-Encoding="zlib base64">
eAFjYAAAAAIAAQ==
</vdata><a n="factor" t="f">1.0</a>
</m>
<m n="InternalIDNumber" c="vector"><vdata k="2" t="byte" rank="1" dimsize0="2" Transfer-Encoding="zlib base64">
eAFjYgYAAAkABg==
</vdata><a n="factor" t="f">1.0</a>
</m>
<m n="InvalidatedAtNo" c="vector"><vdata k="2" t="byte" rank="1" dimsize0="2" Transfer-Encoding="zlib base64">
eAFjYAAAAAIAAQ==
</vdata><a n="factor" t="f">1.0</a>
</m>
<m n="NewPopulation" c="vector"><vdata k="2" t="byte" rank="1" dimsize0="2" Transfer-Encoding="zlib base64">
eAFjZAQAAAUAAw==
</vdata><a n="factor" t="f">1.0</a>
</m>
<m n="OverTakenFrom" c="vector" t="string" k="2"><vdata k="2" t="string" l0="0" l1="1" Transfer-Encoding="zlib base64">
eAFzy8xLcU7NySn+7wZk+ZUm56Rm/gcAX5wJVA==
</vdata></m>
<m n="ROIlabel" c="vector" t="string" k="2"><vdata k="2" t="string" Transfer-Encoding="zlib base64">
eAH7/x8AAv8B/w==
</vdata></m>
<m n="ROIRegionLabel" c="vector" t="string" k="2"><vdata k="2" t="string" Transfer-Encoding="zlib base64">
eAH7/x8AAv8B/w==
</vdata></m>
<m n="ScaleLevel" c="vector"><vdata k="2" t="byte" rank="1" dimsize0="2" Transfer-Encoding="zlib base64">
eAFjYAAAAAIAAQ==
</vdata><a n="factor" t="f">1.0</a>
</m>
<m n="sMainChannel" c="vector" t="string" k="2"><vdata k="2" t="string" Transfer-Encoding="zlib base64">
eAH7/x8AAv8B/w==
</vdata></m>
<a n="@sticky:10003" t="m"><m n="memblock" c="container"></m>
</a>
</m>
</a>
</m>
</a>
<a n="UIFolders" t="m"><m n="memblock" c="container"><a n="@isordered" t="i">1</a>
<a n="F1" t="m"><m n="memblock" c="container"><a n="sFolderName" t="s">AdditionalParameters</a>
<a n="sFolderType" t="s">MethodFolder</a>
<a n="sInsert" t="s">InputParameters.FindNuclei.AdditionalParameters</a>
<a n="sItemName" t="s">NucleiDetectionAlgorithm</a>
<a n="sLastInput" t="s">Region</a>
<a n="sTitle" t="s">AdditionalParameters</a>
<a n="yDefaultOpenStatus" t="i">0</a>
<a n="yOpenStatus" t="i">0</a>
<a n="ySkip" t="i">0</a>
</m>
</a>
</m>
</a>
</m>
</a>
<a n="CalculateMorphologyProperties_2" t="m"><m n="memblock" c="container"><a n="BBHasBeenSaved" t="i">1</a>
<a n="bbType" t="s">builtin</a>
<a n="Comment" t="s"></a>
<a n="DataScope" t="m"><m n="memblock" c="container"><a n="Field" t="m"><m n="memblock" c="container"><a n="Span" t="s">Each</a>
</m>
</a>
</m>
</a>
<a n="IDName" t="s">CalculateMorphologyProperties_2</a>
<a n="ImageView" t="m"><m n="memblock" c="container"><a n="@isordered" t="i">1</a>
<a n="Label" t="s">Replace me</a>
<a n="Tabs" t="m"><m n="memblock" c="container"><a n="@isordered" t="i">1</a>
<a n="PopulationCalculateMorphologyProperties_2" t="m"><m n="memblock" c="container"><a n="@isordered" t="i">1</a>
<a n="TabLabel" t="s">Nuclei</a>
<a n="TabItemName" t="s">PopulationCalculateMorphologyProperties_2</a>
<a n="TabTitle" t="s">Population: Nuclei</a>
<a n="Skip" t="i">0</a>
<a n="UIclass" t="s">sticky</a>
<a n="NewDefaultChannel" t="m"><m n="memblock" c="vector" t="string" k="1"><vdata k="1" t="string" l0="0" Transfer-Encoding="zlib base64">
eAFzKspMzyhJy0zNSfkPAB8/BWQ=
</vdata></m>
</a>
<a n="NewDefaultStencil" t="m"><m n="memblock" c="vector" t="string" k="1"><vdata k="1" t="string" l0="0" Transfer-Encoding="zlib base64">
eAHzK03OSS0t/g8ADvED3w==
</vdata></m>
</a>
<a n="Type" t="s">Standard</a>
<a n="OKButtons" t="i">0</a>
<a n="TableLabel" t="m"><m n="memblock" c="vector" t="string" k="1"><vdata k="1" t="string" l0="0" Transfer-Encoding="zlib base64">
eAELKMovSC0qyUwtVvArTc5JzfwPAESDB60=
</vdata></m>
</a>
<a n="UIinsert" t="s">FeedBack.PopulationCalculateMorphologyProperties_2</a>
<a n="UseCommonTableStencil" t="m"><m n="memblock" c="vector"><vdata k="1" t="byte" rank="1" dimsize0="1" Transfer-Encoding="zlib base64">
eAFjAAAAAQAB
</vdata><a n="factor" t="f">1.0</a>
</m>
</a>
<a n="SummaryTableOn" t="m"><m n="memblock" c="vector"><vdata k="1" t="byte" rank="1" dimsize0="1" Transfer-Encoding="zlib base64">
eAFjBAAAAgAC
</vdata><a n="factor" t="f">1.0</a>
</m>
</a>
<a n="SummaryTableLabel" t="m"><m n="memblock" c="vector" t="string" k="1"><vdata k="1" t="string" l0="0" Transfer-Encoding="zlib base64">
eAELLs3NTSyq/A8AD00D7g==
</vdata></m>
</a>
<a n="AttrTypeTable" t="m"><m n="memblock" c="vector"><vdata k="1" t="byte" rank="1" dimsize0="1" Transfer-Encoding="zlib base64">
eAFjBAAAAgAC
</vdata><a n="factor" t="f">1.0</a>
</m>
</a>
<a n="WizardImageView" t="i">0</a>
<a n="TypeofOverlays" t="s">SingleDefaultOverLay</a>
<a n="coloring_mode" t="s">WeightedAverage</a>
<a n="scopeforimages" t="s">script</a>
<a n="yFrame2Timepoint" t="i">0</a>
<a n="cnt_overlays" t="m"><m n="memblock" c="container"><a n="@isordered" t="i">1</a>
<a n="Nucleus" t="m"><m n="memblock" c="container"></m>
</a>
</m>
</a>
<a n="Controls" t="m"><m n="memblock" c="container"><a n="general" t="m"><m n="memblock" c="container"><a n="@isordered" t="i">1</a>
<a n="Render_Colormode_Standard" t="m"><m n="memblock" c="container"><a n="@isordered" t="i">1</a>
<a n="colormode" t="m"><m n="memblock" c="container"><a n="autosubmit" t="s"></a>
<a n="callback" t="m"><m n="memblock" c="container"><a n="@isordered" t="i">1</a>
<a n="TranslateColormode" t="m"><m n="memblock" c="container"><a n="closure" t="m"><m n="memblock" c="closure"><a n="@context" t="s">&lt;AcapellaUserInterface||UI/imageviewmethods.proc&gt;</a>
<a n="@modulename" t="s">UI::_CIV_Coloring_Setmode</a>
<a n="@bound" t="m"><m n="memblock" c="container"></m>
</a>
<a n="@suppresswarnings" t="i">0</a>
</m>
</a>
<a n="data" t="m"><m n="memblock" c="container"></m>
</a>
</m>
</a>
<a n="@sticky:10003" t="m"><m n="memblock" c="container"><a n="skip" t="i">1</a>
</m>
</a>
</m>
</a>
<a n="CallbackList" t="m"><m n="memblock" c="XmlNode" t="elem"><CallbackList><Callback label="TranslateColormode" title="ColorMode" trigger="onchange" category="" priority="0" disabled="0" /></CallbackList></m>
</a>
<a n="defaultValue" t="s"></a>
<a n="description" t="s"></a>
<a n="disabled" t="i">0</a>
<a n="highlight" t="s"></a>
<a n="inputtype" t="s">s</a>
<a n="label" t="s">Coloring</a>
<a n="label_style" t="m"><m n="memblock" c="vector" t="string" k="3"><vdata k="3" t="string" l0="0" Transfer-Encoding="zlib base64">
eAHLyy/KTcz5/4/hHwMAIKMFhQ==
</vdata></m>
</a>
<a n="labels" t="m"><m n="memblock" c="vector" t="string" k="3"><vdata k="3" t="string" l0="0" l1="1" l2="2" Transfer-Encoding="zlib base64">
eAELLknMS0ksSvnvmpeRmJecmvLfIzM9IweIS/4DALJdDN0=
</vdata></m>
</a>
<a n="private" t="m"><m n="memblock" c="container"><a n="@sticky:10003" t="m"><m n="memblock" c="container"><a n="skip" t="i">1</a>
</m>
</a>
</m>
</a>
<a n="qualifier" t="s"></a>
<a n="size" t="i">0</a>
<a n="SizeOnFocus" t="i">0</a>
<a n="unit" t="s"></a>
<a n="value" t="s">WeightedAverage:Extended</a>
<a n="value_disabled" t="m"><m n="memblock" c="vector"><vdata k="3" t="byte" rank="1" dimsize0="3" Transfer-Encoding="zlib base64">
eAFjYGAAAAADAAE=
</vdata><a n="factor" t="f">1.0</a>
</m>
</a>
<a n="values" t="m"><m n="memblock" c="vector" t="string" k="3"><vdata k="3" t="string" l0="0" l1="1" l2="2" Transfer-Encoding="zlib base64">
eAHzTawIS8wpTbUKyEnMzPsfnpqZnlGSmuJYllqUmI5L1LWiJDUvJTXlPwAb/hnA

</vdata></m>
</a>
<a n="@sticky:10003" t="m"><m n="memblock" c="container"><a n="attr" t="m"><m n="memblock" c="container"><a n="class" t="s">input</a>
</m>
</a>
<a n="docID" t="s"></a>
<a n="insertmode" t="s">replace</a>
<a n="is_root" t="i">0</a>
<a n="skip" t="i">0</a>
<a n="target" t="m"><m n="memblock" c="container"><a n="target" t="s">value</a>
<a n="upCount" t="i">0</a>
</m>
</a>
<a n="ui" t="s">input</a>
<a n="uiclass" t="s">menu</a>
<a n="uirowmode" t="i">0</a>
</m>
</a>
</m>
</a>
<a n="@sticky:10003" t="m"><m n="memblock" c="container"><a n="AllowReorder" t="i">0</a>
<a n="attr" t="m"><m n="memblock" c="container"><a n="class" t="s">container</a>
<a n="style" t="s">width:0</a>
</m>
</a>
<a n="docID" t="s"></a>
<a n="insertmode" t="s">simple</a>
<a n="is_root" t="i">0</a>
<a n="skip" t="i">0</a>
<a n="tabulate" t="i">1</a>
<a n="ui" t="s">container</a>
<a n="uiclass" t="s">container</a>
</m>
</a>
</m>
</a>
<a n="Render_Labels_Labels" t="m"><m n="memblock" c="container"><a n="@sticky:10003" t="m"><m n="memblock" c="container"><a n="skip" t="i">1</a>
</m>
</a>
</m>
</a>
<a n="Render_Images_Images" t="m"><m n="memblock" c="container"><a n="@isordered" t="i">1</a>
<a n="colormode" t="m"><m n="memblock" c="container"><a n="autosubmit" t="s"></a>
<a n="callback" t="m"><m n="memblock" c="container"><a n="@isordered" t="i">1</a>
<a n="ReloadFrames" t="m"><m n="memblock" c="container"><a n="closure" t="m"><m n="memblock" c="closure"><a n="@context" t="s">&lt;AcapellaUserInterface||UI/imageviewmethods.proc&gt;</a>
<a n="@modulename" t="s">UI::_CIV_CB_Render_Images_SwitchMode</a>
<a n="@bound" t="m"><m n="memblock" c="container"></m>
</a>
<a n="@suppresswarnings" t="i">0</a>
</m>
</a>
<a n="data" t="m"><m n="memblock" c="container"></m>
</a>
</m>
</a>
<a n="@sticky:10003" t="m"><m n="memblock" c="container"><a n="skip" t="i">1</a>
</m>
</a>
</m>
</a>
<a n="CallbackList" t="m"><m n="memblock" c="XmlNode" t="elem"><CallbackList><Callback label="ReloadFrames" title="ColoringMode" trigger="onchange" category="" priority="0" disabled="0" /></CallbackList></m>
</a>
<a n="defaultValue" t="s"></a>
<a n="description" t="s"></a>
<a n="disabled" t="i">0</a>
<a n="highlight" t="s"></a>
<a n="inputtype" t="s">s</a>
<a n="label" t="s">Coloring mode</a>
<a n="label_style" t="m"><m n="memblock" c="vector" t="string" k="3"><vdata k="3" t="string" l0="0" Transfer-Encoding="zlib base64">
eAHLyy/KTcz5/4/hHwMAIKMFhQ==
</vdata></m>
</a>
<a n="labels" t="m"><m n="memblock" c="vector" t="string" k="3"><vdata k="3" t="string" l0="0" l1="1" l2="2" Transfer-Encoding="zlib base64">
eAFzTEksKMksS/3vllmRmvI/KDW9NCexSME5Pye/6D8AvyMNDQ==
</vdata></m>
</a>
<a n="private" t="m"><m n="memblock" c="container"><a n="@sticky:10003" t="m"><m n="memblock" c="container"><a n="skip" t="i">1</a>
</m>
</a>
</m>
</a>
<a n="qualifier" t="s"></a>
<a n="size" t="i">0</a>
<a n="SizeOnFocus" t="i">0</a>
<a n="unit" t="s"></a>
<a n="value" t="s">WeightedAverage</a>
<a n="value_disabled" t="m"><m n="memblock" c="vector"><vdata k="3" t="byte" rank="1" dimsize0="3" Transfer-Encoding="zlib base64">
eAFjYGAAAAADAAE=
</vdata><a n="factor" t="f">1.0</a>
</m>
</a>
<a n="values" t="m"><m n="memblock" c="vector" t="string" k="3"><vdata k="3" t="string" l0="0" l1="1" l2="2" Transfer-Encoding="zlib base64">
eAELT81MzyhJTXEsSy1KTE/9H1ya+983sSIsMac09T8AuiwNQg==
</vdata></m>
</a>
<a n="@sticky:10003" t="m"><m n="memblock" c="container"><a n="attr" t="m"><m n="memblock" c="container"><a n="class" t="s">input</a>
</m>
</a>
<a n="docID" t="s"></a>
<a n="insertmode" t="s">replace</a>
<a n="is_root" t="i">0</a>
<a n="skip" t="i">1</a>
<a n="target" t="m"><m n="memblock" c="container"><a n="target" t="s">value</a>
<a n="upCount" t="i">0</a>
</m>
</a>
<a n="ui" t="s">input</a>
<a n="uiclass" t="s">menu</a>
<a n="uirowmode" t="i">0</a>
</m>
</a>
</m>
</a>
<a n="palette" t="m"><m n="memblock" c="container"><a n="autosubmit" t="s"></a>
<a n="callback" t="m"><m n="memblock" c="container"><a n="@isordered" t="i">1</a>
<a n="ReloadFrames" t="m"><m n="memblock" c="container"><a n="closure" t="m"><m n="memblock" c="closure"><a n="@context" t="s">&lt;AcapellaUserInterface||UI/imageviewmethods.proc&gt;</a>
<a n="@modulename" t="s">UI::_CIV_CB_Render_Images_SwitchMode</a>
<a n="@bound" t="m"><m n="memblock" c="container"></m>
</a>
<a n="@suppresswarnings" t="i">0</a>
</m>
</a>
<a n="data" t="m"><m n="memblock" c="container"></m>
</a>
</m>
</a>
<a n="@sticky:10003" t="m"><m n="memblock" c="container"><a n="skip" t="i">1</a>
</m>
</a>
</m>
</a>
<a n="CallbackList" t="m"><m n="memblock" c="XmlNode" t="elem"><CallbackList><Callback label="ReloadFrames" title="Palette" trigger="onchange" category="" priority="0" disabled="0" /></CallbackList></m>
</a>
<a n="defaultValue" t="s"></a>
<a n="description" t="s"></a>
<a n="disabled" t="i">0</a>
<a n="highlight" t="s"></a>
<a n="inputtype" t="s">s</a>
<a n="label" t="s">Color palette</a>
<a n="label_style" t="m"><m n="memblock" c="vector" t="string" k="2"><vdata k="2" t="string" l0="0" Transfer-Encoding="zlib base64">
eAHLyy/KTcz5/48BABWZBIc=
</vdata></m>
</a>
<a n="labels" t="m"><m n="memblock" c="vector" t="string" k="2"><vdata k="2" t="string" l0="0" l1="1" Transfer-Encoding="zlib base64">
eAFzrShJzUtJTfkfnJlbkJP6HwA7bAea
</vdata></m>
</a>
<a n="private" t="m"><m n="memblock" c="container"><a n="@sticky:10003" t="m"><m n="memblock" c="container"><a n="skip" t="i">1</a>
</m>
</a>
</m>
</a>
<a n="qualifier" t="s"></a>
<a n="size" t="i">0</a>
<a n="SizeOnFocus" t="i">0</a>
<a n="unit" t="s"></a>
<a n="value" t="s">Extended</a>
<a n="value_disabled" t="m"><m n="memblock" c="vector"><vdata k="2" t="byte" rank="1" dimsize0="2" Transfer-Encoding="zlib base64">
eAFjYAAAAAIAAQ==
</vdata><a n="factor" t="f">1.0</a>
</m>
</a>
<a n="values" t="m"><m n="memblock" c="vector" t="string" k="2"><vdata k="2" t="string" l0="0" l1="1" Transfer-Encoding="zlib base64">
eAFzrShJzUtJTfkfkJOYmfcfADQoByQ=
</vdata></m>
</a>
<a n="@sticky:10003" t="m"><m n="memblock" c="container"><a n="attr" t="m"><m n="memblock" c="container"><a n="class" t="s">input</a>
</m>
</a>
<a n="docID" t="s"></a>
<a n="insertmode" t="s">replace</a>
<a n="is_root" t="i">0</a>
<a n="skip" t="i">1</a>
<a n="target" t="m"><m n="memblock" c="container"><a n="target" t="s">value</a>
<a n="upCount" t="i">0</a>
</m>
</a>
<a n="ui" t="s">input</a>
<a n="uiclass" t="s">menu</a>
<a n="uirowmode" t="i">0</a>
</m>
</a>
</m>
</a>
<a n="@sticky:10003" t="m"><m n="memblock" c="container"><a n="AllowReorder" t="i">0</a>
<a n="attr" t="m"><m n="memblock" c="container"><a n="class" t="s">container</a>
<a n="style" t="s">width:0</a>
</m>
</a>
<a n="docID" t="s"></a>
<a n="insertmode" t="s">simple</a>
<a n="is_root" t="i">0</a>
<a n="skip" t="i">0</a>
<a n="tabulate" t="i">1</a>
<a n="ui" t="s">container</a>
<a n="uiclass" t="s">container</a>
</m>
</a>
</m>
</a>
<a n="Render_OverlapControl_Stencils" t="m"><m n="memblock" c="container"><a n="@isordered" t="i">1</a>
<a n="overlapmode" t="m"><m n="memblock" c="container"><a n="autosubmit" t="s"></a>
<a n="callback" t="m"><m n="memblock" c="container"><a n="@isordered" t="i">1</a>
<a n="ChangeOverlapmode" t="m"><m n="memblock" c="container"><a n="closure" t="m"><m n="memblock" c="closure"><a n="@context" t="s">&lt;AcapellaUserInterface||UI/imageviewmethods.proc&gt;</a>
<a n="@modulename" t="s">UI::_CIV_CB__ReloadFrames</a>
<a n="@bound" t="m"><m n="memblock" c="container"><a n="SplitPoint" t="i">-4</a>
</m>
</a>
<a n="@suppresswarnings" t="i">0</a>
</m>
</a>
<a n="data" t="m"><m n="memblock" c="container"></m>
</a>
</m>
</a>
<a n="@sticky:10003" t="m"><m n="memblock" c="container"><a n="skip" t="i">1</a>
</m>
</a>
</m>
</a>
<a n="CallbackList" t="m"><m n="memblock" c="XmlNode" t="elem"><CallbackList><Callback label="ChangeOverlapmode" title="OverlapMode" trigger="onchange" category="" priority="0" disabled="0" /></CallbackList></m>
</a>
<a n="defaultValue" t="s">none</a>
<a n="description" t="s"></a>
<a n="disabled" t="i">0</a>
<a n="highlight" t="s"></a>
<a n="inputtype" t="s">s</a>
<a n="label" t="s">Overlap style</a>
<a n="label_style" t="m"><m n="memblock" c="vector" t="string" k="4"><vdata k="4" t="string" l0="0" Transfer-Encoding="zlib base64">
eAHLyy/KTcz5/48BBAEtqQaD
</vdata></m>
</a>
<a n="labels" t="m"><m n="memblock" c="vector" t="string" k="4"><vdata k="4" t="string" l0="0" l1="1" l2="2" l3="3" Transfer-Encoding="zlib base64">
eAHzy89L/e+ckZqcnVqUlJ9YlPI/uKQosyC1+H9wfk5myn8A7wUPLw==
</vdata></m>
</a>
<a n="private" t="m"><m n="memblock" c="container"><a n="@sticky:10003" t="m"><m n="memblock" c="container"><a n="skip" t="i">1</a>
</m>
</a>
</m>
</a>
<a n="qualifier" t="s"></a>
<a n="size" t="i">0</a>
<a n="SizeOnFocus" t="i">0</a>
<a n="unit" t="s"></a>
<a n="value" t="s">none</a>
<a n="value_disabled" t="m"><m n="memblock" c="vector"><vdata k="4" t="byte" rank="1" dimsize0="4" Transfer-Encoding="zlib base64">
eAFjYGBgAAAABAAB
</vdata><a n="factor" t="f">1.0</a>
</m>
</a>
<a n="values" t="m"><m n="memblock" c="vector" t="string" k="4"><vdata k="4" t="string" l0="0" l1="1" l2="2" l3="3" Transfer-Encoding="zlib base64">
eAHLy89L/Z9elJnyv7ikKLMgtfh/cX4OkAcAl/MMeA==
</vdata></m>
</a>
<a n="@sticky:10003" t="m"><m n="memblock" c="container"><a n="attr" t="m"><m n="memblock" c="container"><a n="class" t="s">input</a>
</m>
</a>
<a n="docID" t="s"></a>
<a n="insertmode" t="s">replace</a>
<a n="is_root" t="i">0</a>
<a n="skip" t="i">1</a>
<a n="target" t="m"><m n="memblock" c="container"><a n="target" t="s">value</a>
<a n="upCount" t="i">0</a>
</m>
</a>
<a n="ui" t="s">input</a>
<a n="uiclass" t="s">menu</a>
<a n="uirowmode" t="i">0</a>
</m>
</a>
</m>
</a>
<a n="@sticky:10003" t="m"><m n="memblock" c="container"><a n="AllowReorder" t="i">0</a>
<a n="attr" t="m"><m n="memblock" c="container"><a n="class" t="s">container</a>
<a n="style" t="s">width:0</a>
</m>
</a>
<a n="docID" t="s"></a>
<a n="insertmode" t="s">simple</a>
<a n="is_root" t="i">0</a>
<a n="skip" t="i">0</a>
<a n="tabulate" t="i">1</a>
<a n="ui" t="s">container</a>
<a n="uiclass" t="s">container</a>
</m>
</a>
</m>
</a>
<a n="Render_ScaleBar_ScaleBar" t="m"><m n="memblock" c="container"><a n="@isordered" t="i">1</a>
<a n="ScaleBar" t="m"><m n="memblock" c="container"><a n="autosubmit" t="s"></a>
<a n="callback" t="m"><m n="memblock" c="container"><a n="@isordered" t="i">1</a>
<a n="ReloadFrames" t="m"><m n="memblock" c="container"><a n="closure" t="m"><m n="memblock" c="closure"><a n="@context" t="s">&lt;AcapellaUserInterface||UI/imageviewmethods.proc&gt;</a>
<a n="@modulename" t="s">UI::_CIV_CB__SetScaleBar</a>
<a n="@bound" t="m"><m n="memblock" c="container"></m>
</a>
<a n="@suppresswarnings" t="i">0</a>
</m>
</a>
<a n="data" t="m"><m n="memblock" c="container"></m>
</a>
</m>
</a>
<a n="@sticky:10003" t="m"><m n="memblock" c="container"><a n="skip" t="i">1</a>
</m>
</a>
</m>
</a>
<a n="CallbackList" t="m"><m n="memblock" c="XmlNode" t="elem"><CallbackList><Callback label="ReloadFrames" title="ReloadFrames" trigger="onchange" category="" priority="0" disabled="0" /></CallbackList></m>
</a>
<a n="defaultValue" t="s"></a>
<a n="description" t="s"></a>
<a n="disabled" t="i">0</a>
<a n="highlight" t="s"></a>
<a n="inputtype" t="s">s</a>
<a n="label" t="s">Show Scale</a>
<a n="label_style" t="m"><m n="memblock" c="vector" t="string" k="5"><vdata k="5" t="string" l0="0" Transfer-Encoding="zlib base64">
eAHLyy/KTcz5/48BAgE8qweB
</vdata></m>
</a>
<a n="labels" t="m"><m n="memblock" c="vector" t="string" k="5"><vdata k="5" t="string" l0="0" l1="1" l2="2" l3="3" l4="4" Transfer-Encoding="zlib base64">
eAHzy89L/e+UX1KSn6vgk5pW8j8kvwDBCMpMzyiBSUM4ABF1FW4=
</vdata></m>
</a>
<a n="private" t="m"><m n="memblock" c="container"><a n="@sticky:10003" t="m"><m n="memblock" c="container"><a n="skip" t="i">1</a>
</m>
</a>
</m>
</a>
<a n="qualifier" t="s"></a>
<a n="size" t="i">0</a>
<a n="SizeOnFocus" t="i">0</a>
<a n="unit" t="s"></a>
<a n="value" t="f">NaN</a>
<a n="value_disabled" t="m"><m n="memblock" c="vector"><vdata k="5" t="byte" rank="1" dimsize0="5" Transfer-Encoding="zlib base64">
eAFjYAACAAAFAAE=
</vdata><a n="factor" t="f">1.0</a>
</m>
</a>
<a n="values" t="m"><m n="memblock" c="vector"><vdata k="5" t="double" rank="1" dimsize0="5" Transfer-Encoding="zlib base64">
eAFjYACBH/VgCk58sIcyHSA0hwMASRYDLw==
</vdata><a n="factor" t="f">1.0</a>
</m>
</a>
<a n="@sticky:10003" t="m"><m n="memblock" c="container"><a n="attr" t="m"><m n="memblock" c="container"><a n="class" t="s">input</a>
</m>
</a>
<a n="docID" t="s"></a>
<a n="insertmode" t="s">replace</a>
<a n="is_root" t="i">0</a>
<a n="skip" t="i">0</a>
<a n="target" t="m"><m n="memblock" c="container"><a n="target" t="s">value</a>
<a n="upCount" t="i">0</a>
</m>
</a>
<a n="ui" t="s">input</a>
<a n="uiclass" t="s">menu</a>
<a n="uirowmode" t="i">0</a>
</m>
</a>
</m>
</a>
<a n="@sticky:10003" t="m"><m n="memblock" c="container"><a n="AllowReorder" t="i">0</a>
<a n="attr" t="m"><m n="memblock" c="container"><a n="class" t="s">container</a>
<a n="style" t="s">width:0</a>
</m>
</a>
<a n="docID" t="s"></a>
<a n="insertmode" t="s">simple</a>
<a n="is_root" t="i">0</a>
<a n="skip" t="i">0</a>
<a n="tabulate" t="i">1</a>
<a n="ui" t="s">container</a>
<a n="uiclass" t="s">container</a>
</m>
</a>
</m>
</a>
<a n="Frames_Images_Images" t="m"><m n="memblock" c="container"><a n="@isordered" t="i">1</a>
<a n="Sharpness" t="m"><m n="memblock" c="container"><a n="autosubmit" t="s"></a>
<a n="callback" t="m"><m n="memblock" c="container"><a n="@isordered" t="i">1</a>
<a n="ConditionalReloadFrames" t="m"><m n="memblock" c="container"><a n="closure" t="m"><m n="memblock" c="closure"><a n="@context" t="s">&lt;AcapellaUserInterface||UI/imageviewmethods.proc&gt;</a>
<a n="@modulename" t="s">UI::_CIV_CB__ReloadSharpnessFrames</a>
<a n="@bound" t="m"><m n="memblock" c="container"><a n="SplitPoint" t="i">-4</a>
</m>
</a>
<a n="@suppresswarnings" t="i">0</a>
</m>
</a>
<a n="data" t="m"><m n="memblock" c="container"></m>
</a>
</m>
</a>
<a n="@sticky:10003" t="m"><m n="memblock" c="container"><a n="skip" t="i">1</a>
</m>
</a>
</m>
</a>
<a n="CallbackList" t="m"><m n="memblock" c="XmlNode" t="elem"><CallbackList><Callback label="ConditionalReloadFrames" title="ConditionalReloadFrames" trigger="onchange" category="" priority="0" disabled="0" /></CallbackList></m>
</a>
<a n="defaultValue" t="s">1</a>
<a n="description" t="s"></a>
<a n="disabled" t="i">0</a>
<a n="highlight" t="s"></a>
<a n="inputtype" t="s">d</a>
<a n="label" t="s">Sharpness</a>
<a n="max" t="s"></a>
<a n="min" t="s"></a>
<a n="precision" t="i">3</a>
<a n="private" t="m"><m n="memblock" c="container"><a n="@sticky:10003" t="m"><m n="memblock" c="container"><a n="skip" t="i">1</a>
</m>
</a>
</m>
</a>
<a n="qualifier" t="m"><m n="memblock" c="container"><a n="autosubmit" t="s"></a>
<a n="callback" t="m"><m n="memblock" c="container"><a n="@isordered" t="i">1</a>
<a n="ReloadFrames" t="m"><m n="memblock" c="container"><a n="closure" t="m"><m n="memblock" c="closure"><a n="@context" t="s">&lt;AcapellaUserInterface||UI/imageviewmethods.proc&gt;</a>
<a n="@modulename" t="s">UI::_CIV_CB__ReloadFrames</a>
<a n="@bound" t="m"><m n="memblock" c="container"><a n="SplitPoint" t="i">-5</a>
</m>
</a>
<a n="@suppresswarnings" t="i">0</a>
</m>
</a>
<a n="data" t="m"><m n="memblock" c="container"></m>
</a>
</m>
</a>
<a n="@sticky:10003" t="m"><m n="memblock" c="container"><a n="skip" t="i">1</a>
</m>
</a>
</m>
</a>
<a n="CallbackList" t="m"><m n="memblock" c="XmlNode" t="elem"><CallbackList><Callback label="ReloadFrames" title="ReloadFrames" trigger="onchange" category="" priority="0" disabled="0" /></CallbackList></m>
</a>
<a n="defaultValue" t="s">true</a>
<a n="description" t="s"></a>
<a n="disabled" t="i">0</a>
<a n="highlight" t="s"></a>
<a n="inputtype" t="s">b</a>
<a n="label" t="s">Apply Sharpness</a>
<a n="max" t="s"></a>
<a n="min" t="s"></a>
<a n="precision" t="i">3</a>
<a n="private" t="m"><m n="memblock" c="container"><a n="@sticky:10003" t="m"><m n="memblock" c="container"><a n="skip" t="i">1</a>
</m>
</a>
</m>
</a>
<a n="qualifier" t="s"></a>
<a n="step" t="s"></a>
<a n="unit" t="s"></a>
<a n="value" t="s">true</a>
<a n="@sticky:10003" t="m"><m n="memblock" c="container"><a n="attr" t="m"><m n="memblock" c="container"><a n="class" t="s">input</a>
</m>
</a>
<a n="docID" t="s"></a>
<a n="insertmode" t="s">replace</a>
<a n="is_root" t="i">0</a>
<a n="showMinMax" t="i">0</a>
<a n="showValue" t="i">0</a>
<a n="skip" t="i">0</a>
<a n="target" t="m"><m n="memblock" c="container"><a n="target" t="s">value</a>
<a n="upCount" t="i">0</a>
</m>
</a>
<a n="ui" t="s">input</a>
<a n="uiclass" t="s">text</a>
<a n="uirowmode" t="i">0</a>
</m>
</a>
</m>
</a>
<a n="step" t="s"></a>
<a n="unit" t="s"></a>
<a n="value" t="s">1</a>
<a n="@sticky:10003" t="m"><m n="memblock" c="container"><a n="attr" t="m"><m n="memblock" c="container"><a n="class" t="s">input</a>
</m>
</a>
<a n="docID" t="s"></a>
<a n="insertmode" t="s">replace</a>
<a n="is_root" t="i">0</a>
<a n="showMinMax" t="i">0</a>
<a n="showValue" t="i">0</a>
<a n="skip" t="i">0</a>
<a n="target" t="m"><m n="memblock" c="container"><a n="target" t="s">value</a>
<a n="upCount" t="i">0</a>
</m>
</a>
<a n="ui" t="s">input</a>
<a n="uiclass" t="s">text</a>
<a n="uirowmode" t="i">0</a>
</m>
</a>
</m>
</a>
<a n="@sticky:10003" t="m"><m n="memblock" c="container"><a n="AllowReorder" t="i">0</a>
<a n="attr" t="m"><m n="memblock" c="container"><a n="class" t="s">container</a>
<a n="style" t="s">width:0</a>
</m>
</a>
<a n="docID" t="s"></a>
<a n="insertmode" t="s">simple</a>
<a n="is_root" t="i">0</a>
<a n="skip" t="i">0</a>
<a n="tabulate" t="i">1</a>
<a n="ui" t="s">container</a>
<a n="uiclass" t="s">container</a>
</m>
</a>
</m>
</a>
<a n="@sticky:10003" t="m"><m n="memblock" c="container"><a n="AllowReorder" t="i">0</a>
<a n="attr" t="m"><m n="memblock" c="container"><a n="class" t="s">container</a>
<a n="style" t="s"></a>
</m>
</a>
<a n="docID" t="s"></a>
<a n="insertmode" t="s">simple</a>
<a n="is_root" t="i">0</a>
<a n="skip" t="i">0</a>
<a n="tabulate" t="i">1</a>
<a n="ui" t="s">container</a>
<a n="uiclass" t="s">container</a>
</m>
</a>
</m>
</a>
<a n="general_title" t="s">General controls</a>
<a n="image_groups" t="m"><m n="memblock" c="XmlNode" t="elem"><Groups><Group no="0" title="Channels"><open>1</open><Members><Member no="0" /><Member no="1" /><Member no="2" /><Member no="3" /><Member no="4" /><Member no="5" /><Member no="6" /><Member no="7" /><Member no="8" /><Member no="9" /></Members></Group></Groups></m>
</a>
<a n="image_title" t="s">Channels</a>
<a n="images" t="m"><m n="memblock" c="container"><a n="autocontrast" t="m"><m n="memblock" c="vector"><vdata k="10" t="signed char" rank="1" dimsize0="10" Transfer-Encoding="zlib base64">
eAFjZIQBAABBAAs=
</vdata><a n="factor" t="f">1.0</a>
</m>
</a>
<a n="color" t="m"><m n="memblock" c="vector" t="string" k="10"><vdata k="10" t="string" l0="0" Transfer-Encoding="zlib base64">
eAFzL0qs/P+PAR0CAI3mC4E=
</vdata></m>
</a>
<a n="default_color" t="m"><m n="memblock" c="vector" t="string" k="10"><vdata k="10" t="string" l0="0" Transfer-Encoding="zlib base64">
eAFzL0qs/P+PAR0CAI3mC4E=
</vdata></m>
</a>
<a n="flag" t="m"><m n="memblock" c="vector"><vdata k="10" t="signed char" rank="1" dimsize0="10" Transfer-Encoding="zlib base64">
eAFjYGBkAANGAAATAAM=
</vdata><a n="factor" t="f">1.0</a>
</m>
</a>
<a n="label" t="m"><m n="memblock" c="vector" t="string" k="10"><vdata k="10" t="string" l0="0" l1="1" l2="2" l3="3" l4="4" l5="5" Transfer-Encoding="zlib base64">
eAFNjUsKgDAMRK/Ss1RUXAgFTxA0NoX0Q1sXnj6KIO1yHjNvdHaW6umQDxmIY3Yx
0c0yzpMRPxDmfIthCKhWSEp39Ub7YaOfosVfNsNVioOgNh9jJXx/gfeLoeKhFg8W
5QE0Rz2c
</vdata></m>
</a>
<a n="open" t="m"><m n="memblock" c="vector"><vdata k="10" t="signed char" rank="1" dimsize0="10" Transfer-Encoding="zlib base64">
eAFjYIABAAAKAAE=
</vdata><a n="factor" t="f">1.0</a>
</m>
</a>
<a n="xfmid" t="m"><m n="memblock" c="vector"><vdata k="10" t="double" rank="1" dimsize0="10" Transfer-Encoding="zlib base64">
eAEBUACv/807f2aeoNY/MI8P64nw3D94UmpIfAvCP7whovwbF8E/ybVLgZUh2T+G
PWqTBxPZP9+WzyMsPNk/qZbrEED63D+po1qPm1DdPz34keQtV8M/II4nKw==
</vdata><a n="factor" t="f">1.0</a>
</m>
</a>
<a n="xmax" t="m"><m n="memblock" c="vector"><vdata k="10" t="double" rank="1" dimsize0="10" Transfer-Encoding="zlib base64">
eAFLS0tLE7v6waEmtbxnw+qbDt+86s8t237P4ZtGTP8hofMODAwMC46tNkamFXYU
OoL4Dt/7HEA0w5SrNxz+vNk5wfn4EwcAnEsh9w==
</vdata><a n="factor" t="f">1.0</a>
</m>
</a>
<a n="xmin" t="m"><m n="memblock" c="vector"><vdata k="10" t="double" rank="1" dimsize0="10" Transfer-Encoding="zlib base64">
eAFjYICAawvUHt0RLnL43BJ1YMabJIf+Q181Ys4nOYBkJyfxgugG50Qw/eDFAjB9
4OsZMJ1QW1LssJ9drefej0gHADAuGzM=
</vdata><a n="factor" t="f">1.0</a>
</m>
</a>
<a n="ymax" t="m"><m n="memblock" c="vector"><vdata k="10" t="double" rank="1" dimsize0="10" Transfer-Encoding="zlib base64">
eAFjYACBD/Zgigo0AL+tC9c=
</vdata><a n="factor" t="f">1.0</a>
</m>
</a>
<a n="ymid" t="m"><m n="memblock" c="vector"><vdata k="10" t="double" rank="1" dimsize0="10" Transfer-Encoding="zlib base64">
eAFjYACBB/Zgigo0AKftCzc=
</vdata><a n="factor" t="f">1.0</a>
</m>
</a>
<a n="ymin" t="m"><m n="memblock" c="vector"><vdata k="10" t="double" rank="1" dimsize0="10" Transfer-Encoding="zlib base64">
eAFjYKAuAAAAUAAB
</vdata><a n="factor" t="f">1.0</a>
</m>
</a>
</m>
</a>
<a n="stencil_groups" t="m"><m n="memblock" c="XmlNode" t="elem"><Groups><Group no="0" title="Regions"><open>1</open><Members><Member no="0" /></Members></Group><Group no="1" title="Overlays"><open>1</open><Members><Member no="1" /></Members></Group></Groups></m>
</a>
<a n="stencil_title" t="s">Regions</a>
<a n="stencils" t="m"><m n="memblock" c="container"><a n="class" t="m"><m n="memblock" c="vector" t="string" k="1"><vdata k="1" t="string" Transfer-Encoding="zlib base64">
eAH7DwABAAEA
</vdata></m>
</a>
<a n="color" t="m"><m n="memblock" c="vector" t="string" k="1"><vdata k="1" t="string" l0="0" Transfer-Encoding="zlib base64">
eAFLzs/JLypOLXEoSszMS8ov/w8AP9wHnQ==
</vdata></m>
</a>
<a n="default_color" t="m"><m n="memblock" c="vector" t="string" k="1"><vdata k="1" t="string" l0="0" Transfer-Encoding="zlib base64">
eAFLzs/JLypOLXEoSszMS8ov/w8AP9wHnQ==
</vdata></m>
</a>
<a n="flag" t="m"><m n="memblock" c="vector"><vdata k="1" t="byte" rank="1" dimsize0="1" Transfer-Encoding="zlib base64">
eAFjBAAAAgAC
</vdata><a n="factor" t="f">1.0</a>
</m>
</a>
<a n="label" t="m"><m n="memblock" c="vector" t="string" k="1"><vdata k="1" t="string" l0="0" Transfer-Encoding="zlib base64">
eAHzK03OSS0t/g8ADvED3w==
</vdata></m>
</a>
<a n="open" t="m"><m n="memblock" c="vector"><vdata k="1" t="byte" rank="1" dimsize0="1" Transfer-Encoding="zlib base64">
eAFjAAAAAQAB
</vdata><a n="factor" t="f">1.0</a>
</m>
</a>
<a n="priority" t="m"><m n="memblock" c="vector"><vdata k="1" t="byte" rank="1" dimsize0="1" Transfer-Encoding="zlib base64">
eAFjAAAAAQAB
</vdata><a n="factor" t="f">1.0</a>
</m>
</a>
<a n="style" t="m"><m n="memblock" c="vector" t="string" k="1"><vdata k="1" t="string" l0="0" Transfer-Encoding="zlib base64">
eAFzyi9KSS36DwALSwNe
</vdata></m>
</a>
</m>
</a>
<a n="tracker" t="m"><m n="memblock" c="container"><a n="color" t="m"><m n="memblock" c="vector" t="string" k="10"><vdata k="10" t="string" l0="0" Transfer-Encoding="zlib base64">
eAFzL0qs/P+PAR0CAI3mC4E=
</vdata></m>
</a>
<a n="@sticky:10003" t="m"><m n="memblock" c="container"><a n="skip" t="i">1</a>
</m>
</a>
</m>
</a>
</m>
</a>
<a n="TableRefString" t="m"><m n="memblock" c="vector" t="string" k="1"><vdata k="1" t="string" l0="0" Transfer-Encoding="zlib base64">
eAENzDsKgDAMANAbZfAK1VF0c5TQBi1EU/IRPL12fvCmBznQq9wjOsKqkqmEkkFC
zsHoNIu2U1iOt2sj9Uq2D7CEt3CDrRslYjYovahO1/cDuyUiTw==
</vdata></m>
</a>
<a n="DefaultStencilControls" t="m"><m n="memblock" c="container"><a n="color" t="m"><m n="memblock" c="vector" t="string" k="1"><vdata k="1" t="string" l0="0" Transfer-Encoding="zlib base64">
eAFLzs/JLypOLXEoSszMS8ov/w8AP9wHnQ==
</vdata></m>
</a>
<a n="flag" t="m"><m n="memblock" c="vector"><vdata k="1" t="byte" rank="1" dimsize0="1" Transfer-Encoding="zlib base64">
eAFjBAAAAgAC
</vdata><a n="factor" t="f">1.0</a>
</m>
</a>
<a n="style" t="m"><m n="memblock" c="vector" t="string" k="1"><vdata k="1" t="string" l0="0" Transfer-Encoding="zlib base64">
eAFzyi9KSS36DwALSwNe
</vdata></m>
</a>
<a n="@sticky:10003" t="m"><m n="memblock" c="container"><a n="DefaultColor" t="s">colorset@rainbow</a>
<a n="DefaultStyle" t="s">Border</a>
<a n="last_standardvalues" t="m"><m n="memblock" c="container"><a n="@isordered" t="i">1</a>
<a n="Cell" t="m"><m n="memblock" c="container"><a n="color" t="s">colorset@rainbow</a>
<a n="style" t="s">Border</a>
</m>
</a>
</m>
</a>
<a n="NonDefaultStyle" t="s">Border</a>
</m>
</a>
</m>
</a>
<a n="current_frame" t="s">0</a>
<a n="cRenderSettings" t="m"><m n="memblock" c="container"><a n="Render" t="m"><m n="memblock" c="container"><a n="Colormode_ColorTranslator" t="m"><m n="memblock" c="container"><a n="Colormode" t="s">WeightedAverage:Extended</a>
<a n="methodclass" t="s">Colormode</a>
<a n="pluginclass" t="s">Render</a>
</m>
</a>
<a n="Images_Images" t="m"><m n="memblock" c="container"><a n="colormode" t="s">WeightedAverage</a>
<a n="methodclass" t="s">Images</a>
<a n="palette" t="s">Extended</a>
<a n="pluginclass" t="s">Render</a>
</m>
</a>
<a n="OverlapControl_OverlapControl" t="m"><m n="memblock" c="container"><a n="methodclass" t="s">OverlapControl</a>
<a n="Overlapmode" t="s">none</a>
<a n="pluginclass" t="s">Render</a>
</m>
</a>
<a n="ScaleBar_ScaleBar" t="m"><m n="memblock" c="container"><a n="methodclass" t="s">ScaleBar</a>
<a n="pluginclass" t="s">Render</a>
<a n="ScaleBar" t="f">NaN</a>
</m>
</a>
<a n="Stencils_Stencils" t="m"><m n="memblock" c="container"><a n="color" t="m"><m n="memblock" c="vector" t="string" k="2"><vdata k="2" t="string" l0="0" l1="1" Transfer-Encoding="zlib base64">
eAFLzs/JLypOLXEoSszMS8ov/6/s5mZpbOD4HwCFZAoo
</vdata></m>
</a>
<a n="flag" t="m"><m n="memblock" c="vector"><vdata k="2" t="byte" rank="1" dimsize0="2" Transfer-Encoding="zlib base64">
eAFjZAQAAAUAAw==
</vdata><a n="factor" t="f">1.0</a>
</m>
</a>
<a n="methodclass" t="s">Stencils</a>
<a n="pluginclass" t="s">Render</a>
<a n="rainbowsize" t="f">10.0</a>
<a n="style" t="m"><m n="memblock" c="vector" t="string" k="2"><vdata k="2" t="string" l0="0" l1="1" Transfer-Encoding="zlib base64">
eAFzyi9KSS36X5yfk5nyHwApDgZ4
</vdata></m>
</a>
</m>
</a>
</m>
</a>
</m>
</a>
<a n="Frames" t="m"><m n="memblock" c="container"><a n="@isordered" t="i">1</a>
<a n="Population" t="m"><m n="memblock" c="container"><a n="@isordered" t="i">1</a>
<a n="FrameLabel" t="s">Population</a>
<a n="FrameItemName" t="s">Population</a>
<a n="Images_RefString" t="s">Images=AAL::GetValidImages().v_images;</a>
<a n="Stencils_RefString" t="s">Stencils=AAL::GetImageViewStencils(ListRefString).v_stencils;</a>
<a n="Type" t="s">Standard</a>
<a n="ListRefString" t="s">EvaluationData.Procedures.CalculateMorphologyProperties_2.Outputs.WholeCells.dataitem</a>
</m>
</a>
</m>
</a>
<a n="@sticky:10003" t="m"><m n="memblock" c="container"><a n="__version" t="f">3.0</a>
</m>
</a>
</m>
</a>
<a n="@sticky:10003" t="m"><m n="memblock" c="container"><a n="CallBacks" t="i">0</a>
<a n="current_tab" t="s">PopulationCalculateMorphologyProperties_2</a>
</m>
</a>
</m>
</a>
</m>
</a>
<a n="Inputs" t="m"><m n="memblock" c="container"><a n="@isordered" t="i">1</a>
<a n="WholeCells_string" t="m"><m n="memblock" c="container"><a n="DefaultValue" t="s">Cells</a>
<a n="Description" t="s">Select population</a>
<a n="disabled" t="i">0</a>
<a n="InputComplexity" t="s">Complex</a>
<a n="InputType" t="s">s</a>
<a n="Item" t="s">WholeCells_string</a>
<a n="Label" t="s">Population</a>
<a n="ParameterType" t="s">Discrete</a>
<a n="private" t="m"><m n="memblock" c="container"><a n="PreviousValues" t="m"><m n="memblock" c="container"></m>
</a>
<a n="SelectedPopulation" t="m"><m n="memblock" c="Table"><m n="Label" c="vector" t="string" k="1"><vdata k="1" t="string" l0="0" Transfer-Encoding="zlib base64">
eAHzK03OSc38DwALhgNg
</vdata></m>
<m n="ItemName" c="vector" t="string" k="1"><vdata k="1" t="string" l0="0" Transfer-Encoding="zlib base64">
eAHzK03OSc38DwALhgNg
</vdata></m>
<m n="ItemType" c="vector" t="string" k="1"><vdata k="1" t="string" l0="0" Transfer-Encoding="zlib base64">
eAHzK03OSc38DwALhgNg
</vdata></m>
<m n="RefString" c="vector" t="string" k="1"><vdata k="1" t="string" l0="0" Transfer-Encoding="zlib base64">
eAFzLUvMKU0syczPc0ksSdQLKMpPTk0pLUot1nPLzEvxK03OSc3U8y8tKSgtKdaD
clOAKjNLUnP/AwDZaxgi
</vdata></m>
<m n="ValidFlag" c="vector"><vdata k="1" t="byte" rank="1" dimsize0="1" Transfer-Encoding="zlib base64">
eAFjBAAAAgAC
</vdata><a n="factor" t="f">1.0</a>
</m>
<m n="OriginRef" c="vector" t="string" k="1"><vdata k="1" t="string" l0="0" Transfer-Encoding="zlib base64">
eAFzy8xL8StNzknN/A8AGaQE4Q==
</vdata></m>
<m n="CreatedAt" c="vector" t="string" k="1"><vdata k="1" t="string" l0="0" Transfer-Encoding="zlib base64">
eAFzy8xL8StNzknN/A8AGaQE4Q==
</vdata></m>
<m n="CreatedAtNo" c="vector"><vdata k="1" t="byte" rank="1" dimsize0="1" Transfer-Encoding="zlib base64">
eAFjBwAACAAI
</vdata><a n="factor" t="f">1.0</a>
</m>
<m n="Hidden" c="vector"><vdata k="1" t="byte" rank="1" dimsize0="1" Transfer-Encoding="zlib base64">
eAFjAAAAAQAB
</vdata><a n="factor" t="f">1.0</a>
</m>
<m n="InternalIDNumber" c="vector"><vdata k="1" t="byte" rank="1" dimsize0="1" Transfer-Encoding="zlib base64">
eAFjAgAAAwAD
</vdata><a n="factor" t="f">1.0</a>
</m>
<m n="InvalidatedAtNo" c="vector"><vdata k="1" t="byte" rank="1" dimsize0="1" Transfer-Encoding="zlib base64">
eAFjAAAAAQAB
</vdata><a n="factor" t="f">1.0</a>
</m>
<m n="NewPopulation" c="vector"><vdata k="1" t="byte" rank="1" dimsize0="1" Transfer-Encoding="zlib base64">
eAFjBAAAAgAC
</vdata><a n="factor" t="f">1.0</a>
</m>
<m n="OverTakenFrom" c="vector" t="string" k="1"><vdata k="1" t="string" l0="0" Transfer-Encoding="zlib base64">
eAFzy8xL8StNzknN/A8AGaQE4Q==
</vdata></m>
<m n="ROIlabel" c="vector" t="string" k="1"><vdata k="1" t="string" l0="0" Transfer-Encoding="zlib base64">
eAFzzs8tyEktSVUICPgPAB4KBPk=
</vdata></m>
<m n="ROIRegionLabel" c="vector" t="string" k="1"><vdata k="1" t="string" l0="0" Transfer-Encoding="zlib base64">
eAFzTs3J+Q8ABgMCgA==
</vdata></m>
<m n="ScaleLevel" c="vector"><vdata k="1" t="byte" rank="1" dimsize0="1" Transfer-Encoding="zlib base64">
eAFjAAAAAQAB
</vdata><a n="factor" t="f">1.0</a>
</m>
<m n="sMainChannel" c="vector" t="string" k="1"><vdata k="1" t="string" l0="0" Transfer-Encoding="zlib base64">
eAFzTsxJLs1JLElNUfDMTUxP/Q8AOewG9Q==
</vdata></m>
<m n="MyPopulationTypes" c="vector" t="string" k="1"><vdata k="1" t="string" l0="0" Transfer-Encoding="zlib base64">
eAHzT8pKTS4p/g8ADnADyg==
</vdata></m>
<a n="@sticky:10003" t="m"><m n="memblock" c="container"></m>
</a>
</m>
</a>
<a n="SimpleLastValue" t="m"><m n="memblock" c="container"></m>
</a>
<a n="WizardRulerOff" t="i">0</a>
</m>
</a>
<a n="ProcedureIDName" t="s">CalculateMorphologyProperties_2</a>
<a n="skip" t="i">0</a>
<a n="SkipWizard" t="i">1</a>
<a n="UIInsert" t="s">UI.InputParameters.CalculateMorphologyProperties_2.WholeCells_string</a>
<a n="UIPresent" t="i">1</a>
<a n="unit" t="s"></a>
<a n="v_values" t="m"><m n="memblock" c="vector" t="string" k="1"><vdata k="1" t="string" l0="0" Transfer-Encoding="zlib base64">
eAHzK03OSc38DwALhgNg
</vdata></m>
</a>
<a n="value" t="s">Nuclei</a>
<a n="values" t="m"><m n="memblock" c="vector" t="string" k="3"><vdata k="3" t="string" l0="0" l1="1" l2="2" Transfer-Encoding="zlib base64">
eAFzTs3JKf7vnJ9bkJNakqoQEPDfrzQ5JzXzPwCMuAtK
</vdata></m>
</a>
</m>
</a>
<a n="Region" t="m"><m n="memblock" c="container"><a n="DefaultValue" t="s">Nucleus</a>
<a n="Description" t="s">Select region  which should be characterized.</a>
<a n="disabled" t="i">0</a>
<a n="InputComplexity" t="s">Complex</a>
<a n="InputType" t="s">s</a>
<a n="Item" t="s">Region</a>
<a n="Label" t="s">Region</a>
<a n="ParameterType" t="s">Discrete</a>
<a n="private" t="m"><m n="memblock" c="container"><a n="PreviousValues" t="m"><m n="memblock" c="container"></m>
</a>
<a n="SimpleLastValue" t="m"><m n="memblock" c="container"></m>
</a>
<a n="WizardRulerOff" t="i">1</a>
</m>
</a>
<a n="ProcedureIDName" t="s">CalculateMorphologyProperties_2</a>
<a n="skip" t="i">0</a>
<a n="SkipWizard" t="i">1</a>
<a n="TableForSelectedPropertyOrRegion" t="m"><m n="memblock" c="Table"><m n="Label" c="vector" t="string" k="1"><vdata k="1" t="string" l0="0" Transfer-Encoding="zlib base64">
eAHzK03OSS0t/g8ADvED3w==
</vdata></m>
<m n="AttrType" c="vector" t="string" k="1"><vdata k="1" t="string" l0="0" Transfer-Encoding="zlib base64">
eAELSk3PzM/7DwALcgNk
</vdata></m>
<m n="ItemName" c="vector" t="string" k="1"><vdata k="1" t="string" l0="0" Transfer-Encoding="zlib base64">
eAHzK03OSS0t/g8ADvED3w==
</vdata></m>
<m n="OriginRegion" c="vector" t="string" k="1"><vdata k="1" t="string" l0="0" Transfer-Encoding="zlib base64">
eAHzK03OSS0t/g8ADvED3w==
</vdata></m>
<m n="CreatedAt" c="vector" t="string" k="1"><vdata k="1" t="string" l0="0" Transfer-Encoding="zlib base64">
eAFzy8xL8StNzknN/A8AGaQE4Q==
</vdata></m>
<m n="CreatedAtNo" c="vector" t="string" k="1"><vdata k="1" t="string" l0="0" Transfer-Encoding="zlib base64">
eAEz/w8AAW8BNw==
</vdata></m>
<m n="RegionType" c="vector" t="string" k="1"><vdata k="1" t="string" l0="0" Transfer-Encoding="zlib base64">
eAHzK03OSS0t/g8ADvED3w==
</vdata></m>
<m n="PreviousLabel" c="vector" t="string" k="1"><vdata k="1" t="string" l0="0" Transfer-Encoding="zlib base64">
eAHzK03OSS0t/g8ADvED3w==
</vdata></m>
<m n="Commentary" c="vector" t="string" k="1"><vdata k="1" t="string" Transfer-Encoding="zlib base64">
eAH7DwABAAEA
</vdata></m>
<m n="RegionTypeDetailed" c="vector" t="string" k="1"><vdata k="1" t="string" l0="0" Transfer-Encoding="zlib base64">
eAHzK03OSS0t/g8ADvED3w==
</vdata></m>
<m n="Statistic" c="vector" t="string" k="1"><vdata k="1" t="string" Transfer-Encoding="zlib base64">
eAH7DwABAAEA
</vdata></m>
<m n="Channel" c="vector" t="string" k="1"><vdata k="1" t="string" l0="0" Transfer-Encoding="zlib base64">
eAFzTsxJLs1JLElNUfDMTUxP/Q8AOewG9Q==
</vdata></m>
<m n="HiddenStatus" c="vector" t="string" k="1"><vdata k="1" t="string" l0="0" Transfer-Encoding="zlib base64">
eAEz+A8AAWEBMA==
</vdata></m>
<m n="Unit" c="vector" t="string" k="1"><vdata k="1" t="string" Transfer-Encoding="zlib base64">
eAH7DwABAAEA
</vdata></m>
<m n="StatisticDetailed1" c="vector" t="string" k="1"><vdata k="1" t="string" Transfer-Encoding="zlib base64">
eAH7DwABAAEA
</vdata></m>
<m n="ID" c="vector" t="string" k="1"><vdata k="1" t="string" Transfer-Encoding="zlib base64">
eAH7DwABAAEA
</vdata></m>
<m n="ParType" c="vector" t="string" k="1"><vdata k="1" t="string" l0="0" Transfer-Encoding="zlib base64">
eAFL+Q8AAckBZA==
</vdata></m>
<m n="ParTypeDetailed" c="vector" t="string" k="1"><vdata k="1" t="string" Transfer-Encoding="zlib base64">
eAH7DwABAAEA
</vdata></m>
<m n="Stage2Dim" c="vector" t="string" k="1"><vdata k="1" t="string" Transfer-Encoding="zlib base64">
eAH7DwABAAEA
</vdata></m>
<m n="_order" c="vector"><vdata k="1" t="signed int" rank="1" dimsize0="1" Transfer-Encoding="zlib base64">
eAFjYGBgAAAABAAB
</vdata><a n="factor" t="f">1.0</a>
</m>
<a n="@sticky:10003" t="m"><m n="memblock" c="container"><a n="__version" t="f">5.0</a>
</m>
</a>
</m>
</a>
<a n="UIInsert" t="s">UI.InputParameters.CalculateMorphologyProperties_2.Region</a>
<a n="UIPresent" t="i">1</a>
<a n="unit" t="s"></a>
<a n="v_values" t="m"><m n="memblock" c="vector" t="string" k="1"><vdata k="1" t="string" l0="0" Transfer-Encoding="zlib base64">
eAHzK03OSS0t/g8ADvED3w==
</vdata></m>
</a>
<a n="value" t="s">Nucleus</a>
<a n="values" t="m"><m n="memblock" c="vector" t="string" k="1"><vdata k="1" t="string" l0="0" Transfer-Encoding="zlib base64">
eAHzK03OSS0t/g8ADvED3w==
</vdata></m>
</a>
</m>
</a>
<a n="Method" t="m"><m n="memblock" c="container"><a n="DefaultValue" t="s">Standard</a>
<a n="Description" t="s">Select a method</a>
<a n="disabled" t="i">0</a>
<a n="InputComplexity" t="s">Complex</a>
<a n="InputType" t="s">s</a>
<a n="Item" t="s">Method</a>
<a n="Label" t="s">Method</a>
<a n="ParameterType" t="s">Discrete</a>
<a n="private" t="m"><m n="memblock" c="container"><a n="PreviousValues" t="m"><m n="memblock" c="container"></m>
</a>
<a n="SimpleLastValue" t="m"><m n="memblock" c="container"><a n="Area_ONOFF" t="s">1</a>
<a n="Area_Unit" t="s">µm²</a>
<a n="Length_ONOFF" t="s">0</a>
<a n="Length_Unit" t="s">µm</a>
<a n="RatioWidthToLength_ONOFF" t="s">0</a>
<a n="Roundness_ONOFF" t="s">1</a>
<a n="Width_ONOFF" t="s">0</a>
<a n="Width_Unit" t="s">µm</a>
</m>
</a>
<a n="WizardRulerOff" t="i">0</a>
</m>
</a>
<a n="ProcedureIDName" t="s">CalculateMorphologyProperties_2</a>
<a n="skip" t="i">0</a>
<a n="SkipWizard" t="i">1</a>
<a n="UIInsert" t="s">UI.InputParameters.CalculateMorphologyProperties_2.Method.title</a>
<a n="UIPresent" t="i">1</a>
<a n="unit" t="s"></a>
<a n="v_values" t="m"><m n="memblock" c="vector" t="string" k="1"><vdata k="1" t="string" l0="0" Transfer-Encoding="zlib base64">
eAELLknMS0ksSvkPABJkBDE=
</vdata></m>
</a>
<a n="value" t="s">Standard</a>
<a n="values" t="m"><m n="memblock" c="vector" t="string" k="2"><vdata k="2" t="string" l0="0" l1="1" Transfer-Encoding="zlib base64">
eAELLknMS0ksSvkfHOIY9B8ALK4Gag==
</vdata></m>
</a>
</m>
</a>
<a n="Area_ONOFF" t="m"><m n="memblock" c="container"><a n="DefaultValue" t="s">1</a>
<a n="Description" t="s">Calculate area</a>
<a n="disabled" t="i">0</a>
<a n="InputComplexity" t="s">Complex</a>
<a n="InputType" t="s">b</a>
<a n="Item" t="s">Area_ONOFF</a>
<a n="Label" t="s">Area</a>
<a n="max" t="s">1</a>
<a n="min" t="s">0</a>
<a n="ParameterType" t="s">Numeric</a>
<a n="private" t="m"><m n="memblock" c="container"><a n="PreviousValues" t="m"><m n="memblock" c="container"></m>
</a>
<a n="SimpleLastValue" t="m"><m n="memblock" c="container"></m>
</a>
<a n="WizardRulerOff" t="i">0</a>
</m>
</a>
<a n="ProcedureIDName" t="s">CalculateMorphologyProperties_2</a>
<a n="qualifier" t="s"></a>
<a n="skip" t="i">0</a>
<a n="SkipWizard" t="i">1</a>
<a n="step" t="s">1</a>
<a n="UIInsert" t="s">UI.InputParameters.CalculateMorphologyProperties_2.Method.Area_ONOFF</a>
<a n="UIPresent" t="i">1</a>
<a n="UIslider" t="s">0</a>
<a n="unit" t="s">µm²</a>
<a n="value" t="s">1</a>
<a n="wizardstep" t="s">1</a>
</m>
</a>
<a n="Area_Unit" t="m"><m n="memblock" c="container"><a n="DefaultValue" t="s">µm²</a>
<a n="Description" t="s">Unit for Area property. Supported values: µm² and px².</a>
<a n="disabled" t="i">0</a>
<a n="InputComplexity" t="s">Complex</a>
<a n="InputType" t="s">s</a>
<a n="Item" t="s">Area_Unit</a>
<a n="Label" t="s"></a>
<a n="ParameterType" t="s">Discrete</a>
<a n="private" t="m"><m n="memblock" c="container"><a n="PreviousValues" t="m"><m n="memblock" c="container"></m>
</a>
<a n="SimpleLastValue" t="m"><m n="memblock" c="container"></m>
</a>
<a n="WizardRulerOff" t="i">0</a>
</m>
</a>
<a n="ProcedureIDName" t="s">CalculateMorphologyProperties_2</a>
<a n="skip" t="i">0</a>
<a n="SkipWizard" t="i">1</a>
<a n="UIInsert" t="s">UI.InputParameters.CalculateMorphologyProperties_2.Method.Area_ONOFF.Unit</a>
<a n="UIPresent" t="i">1</a>
<a n="unit" t="s"></a>
<a n="v_values" t="m"><m n="memblock" c="vector" t="string" k="1"><vdata k="1" t="string" l0="0" Transfer-Encoding="zlib base64">
eAE7tDX30Kb/AA54BFg=
</vdata></m>
</a>
<a n="value" t="s">µm²</a>
<a n="values" t="m"><m n="memblock" c="vector" t="string" k="2"><vdata k="2" t="string" l0="0" l1="1" Transfer-Encoding="zlib base64">
eAE7tDX30Kb/BRVAAgAs6Qez
</vdata></m>
</a>
</m>
</a>
<a n="Roundness_ONOFF" t="m"><m n="memblock" c="container"><a n="DefaultValue" t="s">1</a>
<a n="Description" t="s">Turn the roundness calculation ON/OFF</a>
<a n="disabled" t="i">0</a>
<a n="InputComplexity" t="s">Complex</a>
<a n="InputType" t="s">b</a>
<a n="Item" t="s">Roundness_ONOFF</a>
<a n="Label" t="s">Roundness</a>
<a n="max" t="s">1</a>
<a n="min" t="s">0</a>
<a n="ParameterType" t="s">Numeric</a>
<a n="private" t="m"><m n="memblock" c="container"><a n="PreviousValues" t="m"><m n="memblock" c="container"></m>
</a>
<a n="SimpleLastValue" t="m"><m n="memblock" c="container"></m>
</a>
<a n="WizardRulerOff" t="i">0</a>
</m>
</a>
<a n="ProcedureIDName" t="s">CalculateMorphologyProperties_2</a>
<a n="qualifier" t="s"></a>
<a n="skip" t="i">0</a>
<a n="SkipWizard" t="i">1</a>
<a n="step" t="s">1</a>
<a n="UIInsert" t="s">UI.InputParameters.CalculateMorphologyProperties_2.Method.Roundness_ONOFF</a>
<a n="UIPresent" t="i">1</a>
<a n="UIslider" t="s">0</a>
<a n="unit" t="s"></a>
<a n="value" t="s">1</a>
<a n="wizardstep" t="s">1</a>
</m>
</a>
<a n="Width_ONOFF" t="m"><m n="memblock" c="container"><a n="DefaultValue" t="s">0</a>
<a n="Description" t="s">Turn the width calculation ON/OFF</a>
<a n="disabled" t="i">0</a>
<a n="InputComplexity" t="s">Complex</a>
<a n="InputType" t="s">b</a>
<a n="Item" t="s">Width_ONOFF</a>
<a n="Label" t="s">Width</a>
<a n="max" t="s">1</a>
<a n="min" t="s">0</a>
<a n="ParameterType" t="s">Numeric</a>
<a n="private" t="m"><m n="memblock" c="container"><a n="PreviousValues" t="m"><m n="memblock" c="container"></m>
</a>
<a n="SimpleLastValue" t="m"><m n="memblock" c="container"></m>
</a>
<a n="WizardRulerOff" t="i">0</a>
</m>
</a>
<a n="ProcedureIDName" t="s">CalculateMorphologyProperties_2</a>
<a n="qualifier" t="s"></a>
<a n="skip" t="i">0</a>
<a n="SkipWizard" t="i">1</a>
<a n="step" t="s">1</a>
<a n="UIInsert" t="s">UI.InputParameters.CalculateMorphologyProperties_2.Method.Width_ONOFF</a>
<a n="UIPresent" t="i">1</a>
<a n="UIslider" t="s">0</a>
<a n="unit" t="s">µm</a>
<a n="value" t="s">0</a>
<a n="wizardstep" t="s">1</a>
</m>
</a>
<a n="Width_Unit" t="m"><m n="memblock" c="container"><a n="DefaultValue" t="s">µm</a>
<a n="Description" t="s">Unit for width property. Supported values: px and µm.</a>
<a n="disabled" t="i">0</a>
<a n="InputComplexity" t="s">Complex</a>
<a n="InputType" t="s">s</a>
<a n="Item" t="s">Width_Unit</a>
<a n="Label" t="s"></a>
<a n="ParameterType" t="s">Discrete</a>
<a n="private" t="m"><m n="memblock" c="container"><a n="PreviousValues" t="m"><m n="memblock" c="container"></m>
</a>
<a n="SimpleLastValue" t="m"><m n="memblock" c="container"></m>
</a>
<a n="WizardRulerOff" t="i">0</a>
</m>
</a>
<a n="ProcedureIDName" t="s">CalculateMorphologyProperties_2</a>
<a n="skip" t="i">0</a>
<a n="SkipWizard" t="i">1</a>
<a n="UIInsert" t="s">UI.InputParameters.CalculateMorphologyProperties_2.Method.Width_ONOFF.Unit</a>
<a n="UIPresent" t="i">1</a>
<a n="unit" t="s"></a>
<a n="v_values" t="m"><m n="memblock" c="vector" t="string" k="1"><vdata k="1" t="string" l0="0" Transfer-Encoding="zlib base64">
eAE7tDX3PwAHBALk
</vdata></m>
</a>
<a n="value" t="s">µm</a>
<a n="values" t="m"><m n="memblock" c="vector" t="string" k="2"><vdata k="2" t="string" l0="0" l1="1" Transfer-Encoding="zlib base64">
eAE7tDX3f0HFfwAS7wTL
</vdata></m>
</a>
</m>
</a>
<a n="Length_ONOFF" t="m"><m n="memblock" c="container"><a n="DefaultValue" t="s">0</a>
<a n="Description" t="s">Turn the length calculation ON/OFF</a>
<a n="disabled" t="i">0</a>
<a n="InputComplexity" t="s">Complex</a>
<a n="InputType" t="s">b</a>
<a n="Item" t="s">Length_ONOFF</a>
<a n="Label" t="s">Length</a>
<a n="max" t="s">1</a>
<a n="min" t="s">0</a>
<a n="ParameterType" t="s">Numeric</a>
<a n="private" t="m"><m n="memblock" c="container"><a n="PreviousValues" t="m"><m n="memblock" c="container"></m>
</a>
<a n="SimpleLastValue" t="m"><m n="memblock" c="container"></m>
</a>
<a n="WizardRulerOff" t="i">0</a>
</m>
</a>
<a n="ProcedureIDName" t="s">CalculateMorphologyProperties_2</a>
<a n="qualifier" t="s"></a>
<a n="skip" t="i">0</a>
<a n="SkipWizard" t="i">1</a>
<a n="step" t="s">1</a>
<a n="UIInsert" t="s">UI.InputParameters.CalculateMorphologyProperties_2.Method.Length_ONOFF</a>
<a n="UIPresent" t="i">1</a>
<a n="UIslider" t="s">0</a>
<a n="unit" t="s">µm</a>
<a n="value" t="s">0</a>
<a n="wizardstep" t="s">1</a>
</m>
</a>
<a n="Length_Unit" t="m"><m n="memblock" c="container"><a n="DefaultValue" t="s">µm</a>
<a n="Description" t="s">Unit for length property. Supported values: px and µm.</a>
<a n="disabled" t="i">0</a>
<a n="InputComplexity" t="s">Complex</a>
<a n="InputType" t="s">s</a>
<a n="Item" t="s">Length_Unit</a>
<a n="Label" t="s"></a>
<a n="ParameterType" t="s">Discrete</a>
<a n="private" t="m"><m n="memblock" c="container"><a n="PreviousValues" t="m"><m n="memblock" c="container"></m>
</a>
<a n="SimpleLastValue" t="m"><m n="memblock" c="container"></m>
</a>
<a n="WizardRulerOff" t="i">0</a>
</m>
</a>
<a n="ProcedureIDName" t="s">CalculateMorphologyProperties_2</a>
<a n="skip" t="i">0</a>
<a n="SkipWizard" t="i">1</a>
<a n="UIInsert" t="s">UI.InputParameters.CalculateMorphologyProperties_2.Method.Length_ONOFF.Unit</a>
<a n="UIPresent" t="i">1</a>
<a n="unit" t="s"></a>
<a n="v_values" t="m"><m n="memblock" c="vector" t="string" k="1"><vdata k="1" t="string" l0="0" Transfer-Encoding="zlib base64">
eAE7tDX3PwAHBALk
</vdata></m>
</a>
<a n="value" t="s">µm</a>
<a n="values" t="m"><m n="memblock" c="vector" t="string" k="2"><vdata k="2" t="string" l0="0" l1="1" Transfer-Encoding="zlib base64">
eAE7tDX3f0HFfwAS7wTL
</vdata></m>
</a>
</m>
</a>
<a n="RatioWidthToLength_ONOFF" t="m"><m n="memblock" c="container"><a n="DefaultValue" t="s">0</a>
<a n="Description" t="s">Turn the Ratio Width to Length calculation ON/OFF</a>
<a n="disabled" t="i">0</a>
<a n="InputComplexity" t="s">Complex</a>
<a n="InputType" t="s">b</a>
<a n="Item" t="s">RatioWidthToLength_ONOFF</a>
<a n="Label" t="s">Ratio Width to Length</a>
<a n="max" t="s">1</a>
<a n="min" t="s">0</a>
<a n="ParameterType" t="s">Numeric</a>
<a n="private" t="m"><m n="memblock" c="container"><a n="PreviousValues" t="m"><m n="memblock" c="container"></m>
</a>
<a n="SimpleLastValue" t="m"><m n="memblock" c="container"></m>
</a>
<a n="WizardRulerOff" t="i">0</a>
</m>
</a>
<a n="ProcedureIDName" t="s">CalculateMorphologyProperties_2</a>
<a n="qualifier" t="s"></a>
<a n="skip" t="i">0</a>
<a n="SkipWizard" t="i">1</a>
<a n="step" t="s">1</a>
<a n="UIInsert" t="s">UI.InputParameters.CalculateMorphologyProperties_2.Method.RatioWidthToLength_ONOFF</a>
<a n="UIPresent" t="i">1</a>
<a n="UIslider" t="s">0</a>
<a n="unit" t="s"></a>
<a n="value" t="s">0</a>
<a n="wizardstep" t="s">1</a>
</m>
</a>
<a n="SuffixForPropertyNames" t="m"><m n="memblock" c="container"><a n="DefaultValue" t="s">Nucleus</a>
<a n="Description" t="s">Defines a prefix for the group of output properties. Default prefix corresponds to the region name. A name of the statistic (e.g. &quot;Area&quot;, &quot;Roundness&quot;) is added to the prefix.</a>
<a n="disabled" t="i">0</a>
<a n="InputComplexity" t="s">Complex</a>
<a n="InputType" t="s">s</a>
<a n="Item" t="s">SuffixForPropertyNames</a>
<a n="Label" t="s">Property Prefix</a>
<a n="max" t="s"></a>
<a n="min" t="s"></a>
<a n="ParameterType" t="s">Numeric</a>
<a n="private" t="m"><m n="memblock" c="container"><a n="DefaultNamingIsUsed" t="i">1</a>
<a n="DefaultString" t="s">Nucleus</a>
<a n="OriginalDefault" t="s">Nucleus</a>
<a n="PreviousValues" t="m"><m n="memblock" c="container"></m>
</a>
<a n="SimpleLastValue" t="m"><m n="memblock" c="container"></m>
</a>
<a n="UsedListCounter" t="i">0</a>
<a n="WizardRulerOff" t="i">0</a>
</m>
</a>
<a n="ProcedureIDName" t="s">CalculateMorphologyProperties_2</a>
<a n="qualifier" t="s"></a>
<a n="skip" t="i">0</a>
<a n="SkipWizard" t="i">1</a>
<a n="step" t="s"></a>
<a n="UIInsert" t="s">UI.InputParameters.CalculateMorphologyProperties_2.SuffixForPropertyNames</a>
<a n="UIPresent" t="i">1</a>
<a n="UIslider" t="s">0</a>
<a n="unit" t="s"></a>
<a n="value" t="s">Nucleus</a>
<a n="wizardstep" t="s"></a>
</m>
</a>
<a n="@sticky:10003" t="m"><m n="memblock" c="container"><a n="__BuildMinor" t="i">126729</a>
<a n="__initialBuildMinor" t="i">124082</a>
<a n="__initialversion" t="s">8</a>
<a n="__ProcOpenStatus" t="i">1</a>
<a n="__version" t="s">8.2</a>
<a n="__VersionId" t="s">5.1.1.126729</a>
<a n="BBScaleLevel" t="s">0</a>
<a n="FromInputs2Main" t="m"><m n="memblock" c="container"><a n="RegionTable" t="m"><m n="memblock" c="Table"><m n="Label" c="vector" t="string" k="1"><vdata k="1" t="string" l0="0" Transfer-Encoding="zlib base64">
eAHzK03OSS0t/g8ADvED3w==
</vdata></m>
<m n="AttrType" c="vector" t="string" k="1"><vdata k="1" t="string" l0="0" Transfer-Encoding="zlib base64">
eAELSk3PzM/7DwALcgNk
</vdata></m>
<m n="ItemName" c="vector" t="string" k="1"><vdata k="1" t="string" l0="0" Transfer-Encoding="zlib base64">
eAHzK03OSS0t/g8ADvED3w==
</vdata></m>
<m n="OriginRegion" c="vector" t="string" k="1"><vdata k="1" t="string" l0="0" Transfer-Encoding="zlib base64">
eAHzK03OSS0t/g8ADvED3w==
</vdata></m>
<m n="CreatedAt" c="vector" t="string" k="1"><vdata k="1" t="string" l0="0" Transfer-Encoding="zlib base64">
eAFzy8xL8StNzknN/A8AGaQE4Q==
</vdata></m>
<m n="CreatedAtNo" c="vector" t="string" k="1"><vdata k="1" t="string" l0="0" Transfer-Encoding="zlib base64">
eAEz/w8AAW8BNw==
</vdata></m>
<m n="RegionType" c="vector" t="string" k="1"><vdata k="1" t="string" l0="0" Transfer-Encoding="zlib base64">
eAHzK03OSS0t/g8ADvED3w==
</vdata></m>
<m n="PreviousLabel" c="vector" t="string" k="1"><vdata k="1" t="string" l0="0" Transfer-Encoding="zlib base64">
eAHzK03OSS0t/g8ADvED3w==
</vdata></m>
<m n="Commentary" c="vector" t="string" k="1"><vdata k="1" t="string" Transfer-Encoding="zlib base64">
eAH7DwABAAEA
</vdata></m>
<m n="RegionTypeDetailed" c="vector" t="string" k="1"><vdata k="1" t="string" l0="0" Transfer-Encoding="zlib base64">
eAHzK03OSS0t/g8ADvED3w==
</vdata></m>
<m n="Statistic" c="vector" t="string" k="1"><vdata k="1" t="string" Transfer-Encoding="zlib base64">
eAH7DwABAAEA
</vdata></m>
<m n="Channel" c="vector" t="string" k="1"><vdata k="1" t="string" l0="0" Transfer-Encoding="zlib base64">
eAFzTsxJLs1JLElNUfDMTUxP/Q8AOewG9Q==
</vdata></m>
<m n="HiddenStatus" c="vector" t="string" k="1"><vdata k="1" t="string" l0="0" Transfer-Encoding="zlib base64">
eAEz+A8AAWEBMA==
</vdata></m>
<m n="Unit" c="vector" t="string" k="1"><vdata k="1" t="string" Transfer-Encoding="zlib base64">
eAH7DwABAAEA
</vdata></m>
<m n="StatisticDetailed1" c="vector" t="string" k="1"><vdata k="1" t="string" Transfer-Encoding="zlib base64">
eAH7DwABAAEA
</vdata></m>
<m n="ID" c="vector" t="string" k="1"><vdata k="1" t="string" Transfer-Encoding="zlib base64">
eAH7DwABAAEA
</vdata></m>
<m n="ParType" c="vector" t="string" k="1"><vdata k="1" t="string" l0="0" Transfer-Encoding="zlib base64">
eAFL+Q8AAckBZA==
</vdata></m>
<m n="ParTypeDetailed" c="vector" t="string" k="1"><vdata k="1" t="string" Transfer-Encoding="zlib base64">
eAH7DwABAAEA
</vdata></m>
<m n="Stage2Dim" c="vector" t="string" k="1"><vdata k="1" t="string" Transfer-Encoding="zlib base64">
eAH7DwABAAEA
</vdata></m>
<a n="@sticky:10003" t="m"><m n="memblock" c="container"><a n="__version" t="f">5.0</a>
</m>
</a>
</m>
</a>
</m>
</a>
</m>
</a>
</m>
</a>
<a n="OutputClass" t="s">Output Properties</a>
<a n="OutputName" t="s">Standard</a>
<a n="ProcedureOutputsByType" t="m"><m n="memblock" c="container"><a n="Illustration" t="m"><m n="memblock" c="Table"><m n="Label" c="vector" t="string" k="1"><vdata k="1" t="string" l0="0" Transfer-Encoding="zlib base64">
eAGLj/cvykzPzEvM8cxNTE91y8wpSS0CM/8DAJNHCx8=
</vdata></m>
<m n="ItemName" c="vector" t="string" k="1"><vdata k="1" t="string" l0="0" Transfer-Encoding="zlib base64">
eAHzL8pMz8xLzPHMTUxP/Q8AKdAGGA==
</vdata></m>
<m n="ItemType" c="vector" t="string" k="1"><vdata k="1" t="string" Transfer-Encoding="zlib base64">
eAH7DwABAAEA
</vdata></m>
<m n="RefString" c="vector" t="string" k="1"><vdata k="1" t="string" l0="0" Transfer-Encoding="zlib base64">
eAFzLUvMKU0syczPc0ksSdQLKMpPTk0pLUot1nPLzClJLfLMTUxP1fMvLSkoLSnW
8y/KTM/MS8yBiKYAdWSWpOb+BwClCRtC
</vdata></m>
<m n="ValidFlag" c="vector"><vdata k="1" t="byte" rank="1" dimsize0="1" Transfer-Encoding="zlib base64">
eAFjAAAAAQAB
</vdata><a n="factor" t="f">1.0</a>
</m>
<m n="OriginRef" c="vector" t="string" k="1"><vdata k="1" t="string" l0="0" Transfer-Encoding="zlib base64">
eAFzy8wpSS3yzE1MT/0PAB7CBUk=
</vdata></m>
<m n="CreatedAt" c="vector" t="string" k="1"><vdata k="1" t="string" l0="0" Transfer-Encoding="zlib base64">
eAFzy8wpSS3yzE1MT/0PAB7CBUk=
</vdata></m>
<m n="CreatedAtNo" c="vector"><vdata k="1" t="byte" rank="1" dimsize0="1" Transfer-Encoding="zlib base64">
eAFjAgAAAwAD
</vdata><a n="factor" t="f">1.0</a>
</m>
<m n="Hidden" c="vector"><vdata k="1" t="byte" rank="1" dimsize0="1" Transfer-Encoding="zlib base64">
eAFjAAAAAQAB
</vdata><a n="factor" t="f">1.0</a>
</m>
<m n="InternalIDNumber" c="vector"><vdata k="1" t="byte" rank="1" dimsize0="1" Transfer-Encoding="zlib base64">
eAFjAgAAAwAD
</vdata><a n="factor" t="f">1.0</a>
</m>
<m n="InvalidatedAtNo" c="vector"><vdata k="1" t="byte" rank="1" dimsize0="1" Transfer-Encoding="zlib base64">
eAFjAAAAAQAB
</vdata><a n="factor" t="f">1.0</a>
</m>
<m n="NewPopulation" c="vector"><vdata k="1" t="byte" rank="1" dimsize0="1" Transfer-Encoding="zlib base64">
eAFjBAAAAgAC
</vdata><a n="factor" t="f">1.0</a>
</m>
<m n="OverTakenFrom" c="vector" t="string" k="1"><vdata k="1" t="string" l0="0" Transfer-Encoding="zlib base64">
eAFzy8wpSS3yzE1MT/0PAB7CBUk=
</vdata></m>
<m n="ROIlabel" c="vector" t="string" k="1"><vdata k="1" t="string" Transfer-Encoding="zlib base64">
eAH7DwABAAEA
</vdata></m>
<m n="ROIRegionLabel" c="vector" t="string" k="1"><vdata k="1" t="string" Transfer-Encoding="zlib base64">
eAH7DwABAAEA
</vdata></m>
<m n="ScaleLevel" c="vector"><vdata k="1" t="byte" rank="1" dimsize0="1" Transfer-Encoding="zlib base64">
eAFjAAAAAQAB
</vdata><a n="factor" t="f">1.0</a>
</m>
<m n="sMainChannel" c="vector" t="string" k="1"><vdata k="1" t="string" Transfer-Encoding="zlib base64">
eAH7DwABAAEA
</vdata></m>
<a n="@sticky:10003" t="m"><m n="memblock" c="container"></m>
</a>
</m>
</a>
<a n="IllustrativeTable" t="m"><m n="memblock" c="Table"><m n="Label" c="vector" t="string" k="1"><vdata k="1" t="string" l0="0" Transfer-Encoding="zlib base64">
eAGLjy/xzE1MT3VOzEkuzUksSQXz/gMAatEJhg==
</vdata></m>
<m n="ItemName" c="vector" t="string" k="1"><vdata k="1" t="string" l0="0" Transfer-Encoding="zlib base64">
eAEr8cxNTE/9DwALjANX
</vdata></m>
<m n="ItemType" c="vector" t="string" k="1"><vdata k="1" t="string" Transfer-Encoding="zlib base64">
eAH7DwABAAEA
</vdata></m>
<m n="RefString" c="vector" t="string" k="1"><vdata k="1" t="string" l0="0" Transfer-Encoding="zlib base64">
eAFzLUvMKU0syczPc0ksSdQLKMpPTk0pLUot1nNOzEkuzUksSfXMTUxP1fMvLSko
LSnWK4FwU4CqM0tSc/8DADwBGak=
</vdata></m>
<m n="ValidFlag" c="vector"><vdata k="1" t="byte" rank="1" dimsize0="1" Transfer-Encoding="zlib base64">
eAFjAAAAAQAB
</vdata><a n="factor" t="f">1.0</a>
</m>
<m n="OriginRef" c="vector" t="string" k="1"><vdata k="1" t="string" l0="0" Transfer-Encoding="zlib base64">
eAFzTsxJLs1JLEn1zE1MT/0PAC7OBnE=
</vdata></m>
<m n="CreatedAt" c="vector" t="string" k="1"><vdata k="1" t="string" l0="0" Transfer-Encoding="zlib base64">
eAFzTsxJLs1JLEn1zE1MT/0PAC7OBnE=
</vdata></m>
<m n="CreatedAtNo" c="vector"><vdata k="1" t="byte" rank="1" dimsize0="1" Transfer-Encoding="zlib base64">
eAFjAwAABwAH
</vdata><a n="factor" t="f">1.0</a>
</m>
<m n="Hidden" c="vector"><vdata k="1" t="byte" rank="1" dimsize0="1" Transfer-Encoding="zlib base64">
eAFjAAAAAQAB
</vdata><a n="factor" t="f">1.0</a>
</m>
<m n="InternalIDNumber" c="vector"><vdata k="1" t="byte" rank="1" dimsize0="1" Transfer-Encoding="zlib base64">
eAFjAQAABQAF
</vdata><a n="factor" t="f">1.0</a>
</m>
<m n="InvalidatedAtNo" c="vector"><vdata k="1" t="byte" rank="1" dimsize0="1" Transfer-Encoding="zlib base64">
eAFjAAAAAQAB
</vdata><a n="factor" t="f">1.0</a>
</m>
<m n="NewPopulation" c="vector"><vdata k="1" t="byte" rank="1" dimsize0="1" Transfer-Encoding="zlib base64">
eAFjBAAAAgAC
</vdata><a n="factor" t="f">1.0</a>
</m>
<m n="OverTakenFrom" c="vector" t="string" k="1"><vdata k="1" t="string" l0="0" Transfer-Encoding="zlib base64">
eAFzTsxJLs1JLEn1zE1MT/0PAC7OBnE=
</vdata></m>
<m n="ROIlabel" c="vector" t="string" k="1"><vdata k="1" t="string" Transfer-Encoding="zlib base64">
eAH7DwABAAEA
</vdata></m>
<m n="ROIRegionLabel" c="vector" t="string" k="1"><vdata k="1" t="string" Transfer-Encoding="zlib base64">
eAH7DwABAAEA
</vdata></m>
<m n="ScaleLevel" c="vector"><vdata k="1" t="byte" rank="1" dimsize0="1" Transfer-Encoding="zlib base64">
eAFjAAAAAQAB
</vdata><a n="factor" t="f">1.0</a>
</m>
<m n="sMainChannel" c="vector" t="string" k="1"><vdata k="1" t="string" Transfer-Encoding="zlib base64">
eAH7DwABAAEA
</vdata></m>
<a n="@sticky:10003" t="m"><m n="memblock" c="container"></m>
</a>
</m>
</a>
<a n="Images" t="m"><m n="memblock" c="Table"><m n="Label" c="vector" t="string" k="6"><vdata k="6" t="string" l0="0" l1="1" l2="2" l3="3" l4="4" l5="5" Transfer-Encoding="zlib base64">
eAFNyEsKgCAQANCreJakpEUgdIIhJ0cYP/hZePppFy7fswwJ1QVFbTV46m9AdmL/
1cS5hlxo8rK7OezCqAlrnWJgtBYgqTvm3AmdaOBnMHR06ozgUT6bOCyz
</vdata></m>
<m n="ItemName" c="vector" t="string" k="6"><vdata k="6" t="string" l0="0" l1="1" l2="2" l3="3" l4="4" l5="5" Transfer-Encoding="zlib base64">
eAGLj3dOzEn2zE1MTy12CMhJzEt1MDLwTSwAkk5FmekZJWmZqTkp/+NxK3POyMkv
yswvyKjMwafM1d0tAJ98rnNGalFRJaoS98TS4uLMxDyga4Jz8/NLMlLRnAJyfGlO
YklqClAJ2Bf/AdZtTnE=
</vdata></m>
<m n="ItemType" c="vector" t="string" k="6"><vdata k="6" t="string" Transfer-Encoding="zlib base64">
eAH7/x8EABTxBfs=
</vdata></m>
<m n="IsNonNegative" c="vector"><vdata k="6" t="byte" rank="1" dimsize0="6" Transfer-Encoding="zlib base64">
eAFjYGBgYGQEAAAJAAM=
</vdata><a n="factor" t="f">1.0</a>
</m>
<m n="RefString" c="vector" t="string" k="6"><vdata k="6" t="string" l0="0" l1="1" l2="2" l3="3" l4="4" l5="5" Transfer-Encoding="zlib base64">
eAGt0UEKgzAQBdAbhdITSK1KF6VCDyCDmZqBiZHJpODp29SCq1JcuJnF8HmL/6sn
cAKlMJ5BwbQSerRJMJoGdXndkk5Jo+m6Eri/eBgwFi3DiMXxcIUp35PQ4PRByNbY
zJCif1V7yKXjIBQmN/POctXU7c6kLx2KzFvUmlhRljLNz4IbSDESjLnduw9BHW6q
9jNRYlD8Q68Zm/Fvbh3tDfaqx9k=
</vdata></m>
<m n="ValidFlag" c="vector"><vdata k="6" t="byte" rank="1" dimsize0="6" Transfer-Encoding="zlib base64">
eAFjZAQBAAAbAAc=
</vdata><a n="factor" t="f">1.0</a>
</m>
<m n="OriginalLabel" c="vector" t="string" k="6"><vdata k="6" t="string" l0="0" l1="1" l2="2" l3="3" l4="4" l5="5" Transfer-Encoding="zlib base64">
eAFNyEsKgCAQANCreJakpEUgdIIhJ0cYP/hZePppFy7fswwJ1QVFbTV46m9AdmL/
1cS5hlxo8rK7OezCqAlrnWJgtBYgqTvm3AmdaOBnMHR06ozgUT6bOCyz
</vdata></m>
<m n="CreatedAt" c="vector" t="string" k="6"><vdata k="6" t="string" l0="0" l1="4" l2="5" Transfer-Encoding="zlib base64">
eAFzTy1xSSxJ/P+PAQTdMnNKUos8cxPTU/87J+Ykl+YklqRCuAB9jBJM
</vdata></m>
<m n="CreatedAtNo" c="vector"><vdata k="6" t="byte" rank="1" dimsize0="6" Transfer-Encoding="zlib base64">
eAFjZGRkZGIDAAAiAA0=
</vdata><a n="factor" t="f">1.0</a>
</m>
<m n="InternalIDNumber" c="vector"><vdata k="6" t="signed char" rank="1" dimsize0="6" Transfer-Encoding="zlib base64">
eAHj4OTiZmQEAACvACk=
</vdata><a n="factor" t="f">1.0</a>
</m>
<m n="ScaleLevel" c="vector"><vdata k="6" t="byte" rank="1" dimsize0="6" Transfer-Encoding="zlib base64">
eAFjYAABAAAGAAE=
</vdata><a n="factor" t="f">1.0</a>
</m>
<a n="@sticky:10003" t="m"><m n="memblock" c="container"></m>
</a>
</m>
</a>
<a n="Objects" t="m"><m n="memblock" c="Table"><m n="Label" c="vector" t="string" k="15"><vdata k="15" t="string" l0="0" l1="1" l2="2" l3="5" l4="6" l5="7" Transfer-Encoding="zlib base64">
eAF1jlEKwjAQRD1KDuAtAoWAtkU/+hliXNroNluaTcXLt6Ylgoh+7e68GXYkIIZF
ecfOoDiacN8LuWkHeghLnkcTWNDlBpbDm827eSepHxAYRF0vWjcdIdg1qAsaFWIM
KcmO/BkS4JqGiNudzCW0aZ2gmmBE84QgDdoVg+pNC6vD+H/w828ZLYL7qp/F3/0z
1JrwVKnGceejLZy/ZpDHC6g4cz4=
</vdata></m>
<m n="ItemName" c="vector" t="string" k="15"><vdata k="15" t="string" l0="0" l1="1" l2="2" l3="3" l4="5" l5="6" Transfer-Encoding="zlib base64">
eAGFjk0LwjAQRA/+tIAQqCl46bGkcduuLlnIbvTfu/bjoD15mzc8hnFAJOYzKka6
RHlYwy/HWUsUbYc7JBXrZiZwm/k+faEfkRQK3HYhrUJ/5uKJqiwDipwtwLSEJ+Ch
jOHATNfWW6iJAP+d2dwOdc41/T77AE8ZWZ0=
</vdata></m>
<m n="ItemType" c="vector" t="string" k="15"><vdata k="15" t="string" l0="0" l1="1" l2="2" l3="6" l4="7" l5="8" Transfer-Encoding="zlib base64">
eAGNjc0KgDAMg32UvctAEPw5epQ5ik7LCmvVt7fq8OJNcvkSEmIBkbWKQYJD0zhe
tabDWIqSHIvpxgW8sJ7Fo34mBPtMhow+Y0mpQtz4XkigqC1MN+zwDV38+LNoN48Q
fnzr27wA3yRK+A==
</vdata></m>
<m n="RefString" c="vector" t="string" k="15"><vdata k="15" t="string" l0="0" l1="1" l2="2" l3="3" l4="4" l5="5" Transfer-Encoding="zlib base64">
eAG1k8FugzAMht8oh74CayWkFqrt0CPygke9uTFKnE57+i10LYcKVQFtRwT++P8v
zvoMHEFJ3BMomL0Xi230GMyGXFsgczB11D5qML9PbfqOFE/f6xmjpSMl4B2ED7MI
sJXPQpx6CFq/vqNNcTI4BbCNDIo78f1RWLqv1LBHr5Qa3nod0hvMLveCnH6/l34A
J2//h2neiBU9tjlVH8eyw0E2G/ElcwxJ4yX5HIPlCTocu1bYJcQZ6Y9wUM0lDetZ
RctIYyjh57rMcTUxe0VlGJkYXrDdd9GXrfdElIuDA+nRRZuj4uENaVaj26k78gOX
3692
</vdata></m>
<m n="ValidFlag" c="vector"><vdata k="15" t="byte" rank="1" dimsize0="15" Transfer-Encoding="zlib base64">
eAFjYGBgYARiKAEAACEABA==
</vdata><a n="factor" t="f">1.0</a>
</m>
<m n="OriginRef" c="vector" t="string" k="15"><vdata k="15" t="string" l0="0" l1="5" l2="7" l3="10" Transfer-Encoding="zlib base64">
eAFzy8xLcU7NySn+/48BAoNTc1KTSwLyC0pzEksy8/P+/2N0TsxJBvFSPXMT01P/
/2P6x+gG1OdXmpyTmvn/HzMEAgADYSJI
</vdata></m>
<m n="CreatedAt" c="vector" t="string" k="15"><vdata k="15" t="string" l0="0" l1="3" l2="4" l3="7" l4="9" l5="14" Transfer-Encoding="zlib base64">
eAFtjEEKgCAQAKN6UV8QhA5F0ANCbDFha8X00Od3KwJPMdeZ0f5YFSCewhVXyqDN
aBIMFMNGSO6aIgWIycMpMyDYNFF4FU+HcM11SfrdOBBu9HMcs0Xwwu1Hcf62Syc3
T6M6uA==
</vdata></m>
<m n="CreatedAtNo" c="vector"><vdata k="15" t="byte" rank="1" dimsize0="15" Transfer-Encoding="zlib base64">
eAFjZmZmYWVlZWNjBwEOAAJBAFQ=
</vdata><a n="factor" t="f">1.0</a>
</m>
<m n="Hidden" c="vector"><vdata k="15" t="byte" rank="1" dimsize0="15" Transfer-Encoding="zlib base64">
eAFjYEABAAAPAAE=
</vdata><a n="factor" t="f">1.0</a>
</m>
<m n="InternalIDNumber" c="vector"><vdata k="15" t="byte" rank="1" dimsize0="15" Transfer-Encoding="zlib base64">
eAFjZGZhZGRiZmJmZGJhZWMEAAEjACg=
</vdata><a n="factor" t="f">1.0</a>
</m>
<m n="InvalidatedAtNo" c="vector"><vdata k="15" t="byte" rank="1" dimsize0="15" Transfer-Encoding="zlib base64">
eAFjYWBgZWBnAAIOEAEAAPUAGQ==
</vdata><a n="factor" t="f">1.0</a>
</m>
<m n="NewPopulation" c="vector"><vdata k="15" t="byte" rank="1" dimsize0="15" Transfer-Encoding="zlib base64">
eAFjZGRkYGAEAggBAABpAAw=
</vdata><a n="factor" t="f">1.0</a>
</m>
<m n="OverTakenFrom" c="vector" t="string" k="15"><vdata k="15" t="string" l0="0" l1="4" l2="5" l3="7" l4="10" Transfer-Encoding="zlib base64">
eAE9jFsKgCAQAMO6mSD0UQidQGwpYXPFx0eX3y0JYn5nxoS4a0AswkNHO/QNXYWF
cjoJ6bhtpgS5BiiyAYKvllJXAkVh9Qfz5Q4QHlmZ97k2jxCEp48HNXwuOw==
</vdata></m>
<m n="ROIlabel" c="vector" t="string" k="15"><vdata k="15" t="string" l0="0" l1="10" Transfer-Encoding="zlib base64">
eAHzy89L/f///z8GEAQznPNzC3JSS1IVAgKA/P//GAFx1BR3
</vdata></m>
<m n="ROIRegionLabel" c="vector" t="string" k="15"><vdata k="15" t="string" l0="10" Transfer-Encoding="zlib base64">
eAH7/x8GnFNzckDsfwwAuuIQcQ==
</vdata></m>
<m n="ScaleLevel" c="vector"><vdata k="15" t="byte" rank="1" dimsize0="15" Transfer-Encoding="zlib base64">
eAFjYEABAAAPAAE=
</vdata><a n="factor" t="f">1.0</a>
</m>
<m n="sMainChannel" c="vector" t="string" k="15"><vdata k="15" t="string" l0="0" l1="10" Transfer-Encoding="zlib base64">
eAFzTywtLs5MzFMIzs3PL8lITfn///8/hn8MQOr/f+fEnOTSnMSS1BQFz9zE9FSQ
2D9GAKFZG4M=
</vdata></m>
<a n="@sticky:10003" t="m"><m n="memblock" c="container"></m>
</a>
</m>
</a>
<a n="Table" t="m"><m n="memblock" c="Table"><m n="Label" c="vector" t="string" k="2"><vdata k="2" t="string" l0="0" l1="1" Transfer-Encoding="zlib base64">
eAHzyU9OzFFwSSxJVHBOzckp/u+DEPArTc5JzfwPAOfTDZw=
</vdata></m>
<m n="ItemName" c="vector" t="string" k="2"><vdata k="2" t="string" l0="0" Transfer-Encoding="zlib base64">
eAFzLCkpCklMykn9/48BACDaBYE=
</vdata></m>
<m n="ItemType" c="vector" t="string" k="2"><vdata k="2" t="string" l0="0" l1="1" Transfer-Encoding="zlib base64">
eAHzyU9OzHFOzckpDklMykn97wPi+5Um56RmQgQA4tkN+A==
</vdata></m>
<m n="RefString" c="vector" t="string" k="2"><vdata k="2" t="string" l0="0" l1="1" Transfer-Encoding="zlib base64">
eAF9y8ENgCAMBdCNuoNRPIoHF6jQQ5MKBn5dX52A+3vhYXOG1rIwmPZWk2Rv0mnV
kmcx6xQdt6PTBLSDTxPKv1XI9YZh3zyZ6Oh/X8QyHA==
</vdata></m>
<m n="ValidFlag" c="vector"><vdata k="2" t="byte" rank="1" dimsize0="2" Transfer-Encoding="zlib base64">
eAFjYAAAAAIAAQ==
</vdata><a n="factor" t="f">1.0</a>
</m>
<m n="OriginRef" c="vector" t="string" k="2"><vdata k="2" t="string" l0="0" l1="1" Transfer-Encoding="zlib base64">
eAFzy8xLcU7NySn+7wZk+ZUm56Rm/gcAX5wJVA==
</vdata></m>
<m n="CreatedAt" c="vector" t="string" k="2"><vdata k="2" t="string" l0="0" l1="1" Transfer-Encoding="zlib base64">
eAFzy8xLcU7NySn+7wZk+ZUm56Rm/gcAX5wJVA==
</vdata></m>
<m n="CreatedAtNo" c="vector"><vdata k="2" t="byte" rank="1" dimsize0="2" Transfer-Encoding="zlib base64">
eAFjZgcAAA8ACw==
</vdata><a n="factor" t="f">1.0</a>
</m>
<m n="Hidden" c="vector"><vdata k="2" t="byte" rank="1" dimsize0="2" Transfer-Encoding="zlib base64">
eAFjYAAAAAIAAQ==
</vdata><a n="factor" t="f">1.0</a>
</m>
<m n="InternalIDNumber" c="vector"><vdata k="2" t="byte" rank="1" dimsize0="2" Transfer-Encoding="zlib base64">
eAFjYgYAAAkABg==
</vdata><a n="factor" t="f">1.0</a>
</m>
<m n="InvalidatedAtNo" c="vector"><vdata k="2" t="byte" rank="1" dimsize0="2" Transfer-Encoding="zlib base64">
eAFjYAAAAAIAAQ==
</vdata><a n="factor" t="f">1.0</a>
</m>
<m n="NewPopulation" c="vector"><vdata k="2" t="byte" rank="1" dimsize0="2" Transfer-Encoding="zlib base64">
eAFjZAQAAAUAAw==
</vdata><a n="factor" t="f">1.0</a>
</m>
<m n="OverTakenFrom" c="vector" t="string" k="2"><vdata k="2" t="string" l0="0" l1="1" Transfer-Encoding="zlib base64">
eAFzy8xLcU7NySn+7wZk+ZUm56Rm/gcAX5wJVA==
</vdata></m>
<m n="ROIlabel" c="vector" t="string" k="2"><vdata k="2" t="string" Transfer-Encoding="zlib base64">
eAH7/x8AAv8B/w==
</vdata></m>
<m n="ROIRegionLabel" c="vector" t="string" k="2"><vdata k="2" t="string" Transfer-Encoding="zlib base64">
eAH7/x8AAv8B/w==
</vdata></m>
<m n="ScaleLevel" c="vector"><vdata k="2" t="byte" rank="1" dimsize0="2" Transfer-Encoding="zlib base64">
eAFjYAAAAAIAAQ==
</vdata><a n="factor" t="f">1.0</a>
</m>
<m n="sMainChannel" c="vector" t="string" k="2"><vdata k="2" t="string" Transfer-Encoding="zlib base64">
eAH7/x8AAv8B/w==
</vdata></m>
<a n="@sticky:10003" t="m"><m n="memblock" c="container"></m>
</a>
</m>
</a>
</m>
</a>
<a n="UIFolders" t="m"><m n="memblock" c="container"><a n="@isordered" t="i">1</a>
<a n="F1" t="m"><m n="memblock" c="container"><a n="sFolderName" t="s">Method</a>
<a n="sFolderType" t="s">MethodFolder</a>
<a n="sInsert" t="s">InputParameters.CalculateMorphologyProperties_2.Method</a>
<a n="sItemName" t="s">Method</a>
<a n="sLastInput" t="s">Region</a>
<a n="sTitle" t="s">Method</a>
<a n="yDefaultOpenStatus" t="i">1</a>
<a n="yOpenStatus" t="i">1</a>
<a n="ySkip" t="i">0</a>
</m>
</a>
</m>
</a>
</m>
</a>
<a n="SelectPopulation_2" t="m"><m n="memblock" c="container"><a n="BBHasBeenSaved" t="i">1</a>
<a n="bbType" t="s">builtin</a>
<a n="Comment" t="s"></a>
<a n="DataScope" t="m"><m n="memblock" c="container"><a n="Field" t="m"><m n="memblock" c="container"><a n="Span" t="s">Each</a>
</m>
</a>
</m>
</a>
<a n="IDName" t="s">SelectPopulation_2</a>
<a n="ImageView" t="m"><m n="memblock" c="container"><a n="@isordered" t="i">1</a>
<a n="Label" t="s">Replace me</a>
<a n="Tabs" t="m"><m n="memblock" c="container"><a n="@isordered" t="i">1</a>
<a n="PopulationSelectPopulation_2" t="m"><m n="memblock" c="container"><a n="@isordered" t="i">1</a>
<a n="TabLabel" t="s">Nuclei</a>
<a n="TabItemName" t="s">PopulationSelectPopulation_2</a>
<a n="TabTitle" t="s">Population: Nuclei</a>
<a n="Skip" t="i">0</a>
<a n="UIclass" t="s">sticky</a>
<a n="NewDefaultChannel" t="m"><m n="memblock" c="vector" t="string" k="1"><vdata k="1" t="string" l0="0" Transfer-Encoding="zlib base64">
eAFzKspMzyhJy0zNSfkPAB8/BWQ=
</vdata></m>
</a>
<a n="NewDefaultStencil" t="m"><m n="memblock" c="vector" t="string" k="2"><vdata k="2" t="string" l0="0" l1="1" Transfer-Encoding="zlib base64">
eAELTs1JTS5JTVHwT8oCMor/u2QWJycWpSCJAAD5nw5/
</vdata></m>
</a>
<a n="Type" t="s">Standard</a>
<a n="OKButtons" t="i">0</a>
<a n="TableLabel" t="m"><m n="memblock" c="vector" t="string" k="1"><vdata k="1" t="string" l0="0" Transfer-Encoding="zlib base64">
eAELKMovSC0qyUwtVvArTc5JzfwPAESDB60=
</vdata></m>
</a>
<a n="UIinsert" t="s">FeedBack.PopulationSelectPopulation_2</a>
<a n="UseCommonTableStencil" t="m"><m n="memblock" c="vector"><vdata k="1" t="byte" rank="1" dimsize0="1" Transfer-Encoding="zlib base64">
eAFjAAAAAQAB
</vdata><a n="factor" t="f">1.0</a>
</m>
</a>
<a n="SummaryTableOn" t="m"><m n="memblock" c="vector"><vdata k="1" t="byte" rank="1" dimsize0="1" Transfer-Encoding="zlib base64">
eAFjBAAAAgAC
</vdata><a n="factor" t="f">1.0</a>
</m>
</a>
<a n="SummaryTableLabel" t="m"><m n="memblock" c="vector" t="string" k="1"><vdata k="1" t="string" l0="0" Transfer-Encoding="zlib base64">
eAELLs3NTSyq/A8AD00D7g==
</vdata></m>
</a>
<a n="AttrTypeTable" t="m"><m n="memblock" c="vector"><vdata k="1" t="byte" rank="1" dimsize0="1" Transfer-Encoding="zlib base64">
eAFjBAAAAgAC
</vdata><a n="factor" t="f">1.0</a>
</m>
</a>
<a n="WizardImageView" t="i">0</a>
<a n="TypeofOverlays" t="s">SingleDefaultOverLay</a>
<a n="coloring_mode" t="s">WeightedAverage</a>
<a n="scopeforimages" t="s">script</a>
<a n="yFrame2Timepoint" t="i">0</a>
<a n="cnt_overlays" t="m"><m n="memblock" c="container"><a n="@isordered" t="i">1</a>
<a n="Nucleus" t="m"><m n="memblock" c="container"></m>
</a>
<a n="@Selected@20Objects" t="m"><m n="memblock" c="container"></m>
</a>
<a n="@Discarded@20Objects" t="m"><m n="memblock" c="container"></m>
</a>
</m>
</a>
<a n="Controls" t="m"><m n="memblock" c="container"><a n="general" t="m"><m n="memblock" c="container"><a n="@isordered" t="i">1</a>
<a n="Render_Colormode_Standard" t="m"><m n="memblock" c="container"><a n="@isordered" t="i">1</a>
<a n="colormode" t="m"><m n="memblock" c="container"><a n="autosubmit" t="s"></a>
<a n="callback" t="m"><m n="memblock" c="container"><a n="@isordered" t="i">1</a>
<a n="TranslateColormode" t="m"><m n="memblock" c="container"><a n="closure" t="m"><m n="memblock" c="closure"><a n="@context" t="s">&lt;AcapellaUserInterface||UI/imageviewmethods.proc&gt;</a>
<a n="@modulename" t="s">UI::_CIV_Coloring_Setmode</a>
<a n="@bound" t="m"><m n="memblock" c="container"></m>
</a>
<a n="@suppresswarnings" t="i">0</a>
</m>
</a>
<a n="data" t="m"><m n="memblock" c="container"></m>
</a>
</m>
</a>
<a n="@sticky:10003" t="m"><m n="memblock" c="container"><a n="skip" t="i">1</a>
</m>
</a>
</m>
</a>
<a n="CallbackList" t="m"><m n="memblock" c="XmlNode" t="elem"><CallbackList><Callback label="TranslateColormode" title="ColorMode" trigger="onchange" category="" priority="0" disabled="0" /></CallbackList></m>
</a>
<a n="defaultValue" t="s"></a>
<a n="description" t="s"></a>
<a n="disabled" t="i">0</a>
<a n="highlight" t="s"></a>
<a n="inputtype" t="s">s</a>
<a n="label" t="s">Coloring</a>
<a n="label_style" t="m"><m n="memblock" c="vector" t="string" k="3"><vdata k="3" t="string" l0="0" Transfer-Encoding="zlib base64">
eAHLyy/KTcz5/4/hHwMAIKMFhQ==
</vdata></m>
</a>
<a n="labels" t="m"><m n="memblock" c="vector" t="string" k="3"><vdata k="3" t="string" l0="0" l1="1" l2="2" Transfer-Encoding="zlib base64">
eAELLknMS0ksSvnvmpeRmJecmvLfIzM9IweIS/4DALJdDN0=
</vdata></m>
</a>
<a n="private" t="m"><m n="memblock" c="container"><a n="@sticky:10003" t="m"><m n="memblock" c="container"><a n="skip" t="i">1</a>
</m>
</a>
</m>
</a>
<a n="qualifier" t="s"></a>
<a n="size" t="i">0</a>
<a n="SizeOnFocus" t="i">0</a>
<a n="unit" t="s"></a>
<a n="value" t="s">WeightedAverage:Extended</a>
<a n="value_disabled" t="m"><m n="memblock" c="vector"><vdata k="3" t="byte" rank="1" dimsize0="3" Transfer-Encoding="zlib base64">
eAFjYGAAAAADAAE=
</vdata><a n="factor" t="f">1.0</a>
</m>
</a>
<a n="values" t="m"><m n="memblock" c="vector" t="string" k="3"><vdata k="3" t="string" l0="0" l1="1" l2="2" Transfer-Encoding="zlib base64">
eAHzTawIS8wpTbUKyEnMzPsfnpqZnlGSmuJYllqUmI5L1LWiJDUvJTXlPwAb/hnA

</vdata></m>
</a>
<a n="@sticky:10003" t="m"><m n="memblock" c="container"><a n="attr" t="m"><m n="memblock" c="container"><a n="class" t="s">input</a>
</m>
</a>
<a n="docID" t="s"></a>
<a n="insertmode" t="s">replace</a>
<a n="is_root" t="i">0</a>
<a n="skip" t="i">0</a>
<a n="target" t="m"><m n="memblock" c="container"><a n="target" t="s">value</a>
<a n="upCount" t="i">0</a>
</m>
</a>
<a n="ui" t="s">input</a>
<a n="uiclass" t="s">menu</a>
<a n="uirowmode" t="i">0</a>
</m>
</a>
</m>
</a>
<a n="@sticky:10003" t="m"><m n="memblock" c="container"><a n="AllowReorder" t="i">0</a>
<a n="attr" t="m"><m n="memblock" c="container"><a n="class" t="s">container</a>
<a n="style" t="s">width:0</a>
</m>
</a>
<a n="docID" t="s"></a>
<a n="insertmode" t="s">simple</a>
<a n="is_root" t="i">0</a>
<a n="skip" t="i">0</a>
<a n="tabulate" t="i">1</a>
<a n="ui" t="s">container</a>
<a n="uiclass" t="s">container</a>
</m>
</a>
</m>
</a>
<a n="Render_Labels_Labels" t="m"><m n="memblock" c="container"><a n="@sticky:10003" t="m"><m n="memblock" c="container"><a n="skip" t="i">1</a>
</m>
</a>
</m>
</a>
<a n="Render_Images_Images" t="m"><m n="memblock" c="container"><a n="@isordered" t="i">1</a>
<a n="colormode" t="m"><m n="memblock" c="container"><a n="autosubmit" t="s"></a>
<a n="callback" t="m"><m n="memblock" c="container"><a n="@isordered" t="i">1</a>
<a n="ReloadFrames" t="m"><m n="memblock" c="container"><a n="closure" t="m"><m n="memblock" c="closure"><a n="@context" t="s">&lt;AcapellaUserInterface||UI/imageviewmethods.proc&gt;</a>
<a n="@modulename" t="s">UI::_CIV_CB_Render_Images_SwitchMode</a>
<a n="@bound" t="m"><m n="memblock" c="container"></m>
</a>
<a n="@suppresswarnings" t="i">0</a>
</m>
</a>
<a n="data" t="m"><m n="memblock" c="container"></m>
</a>
</m>
</a>
<a n="@sticky:10003" t="m"><m n="memblock" c="container"><a n="skip" t="i">1</a>
</m>
</a>
</m>
</a>
<a n="CallbackList" t="m"><m n="memblock" c="XmlNode" t="elem"><CallbackList><Callback label="ReloadFrames" title="ColoringMode" trigger="onchange" category="" priority="0" disabled="0" /></CallbackList></m>
</a>
<a n="defaultValue" t="s"></a>
<a n="description" t="s"></a>
<a n="disabled" t="i">0</a>
<a n="highlight" t="s"></a>
<a n="inputtype" t="s">s</a>
<a n="label" t="s">Coloring mode</a>
<a n="label_style" t="m"><m n="memblock" c="vector" t="string" k="3"><vdata k="3" t="string" l0="0" Transfer-Encoding="zlib base64">
eAHLyy/KTcz5/4/hHwMAIKMFhQ==
</vdata></m>
</a>
<a n="labels" t="m"><m n="memblock" c="vector" t="string" k="3"><vdata k="3" t="string" l0="0" l1="1" l2="2" Transfer-Encoding="zlib base64">
eAFzTEksKMksS/3vllmRmvI/KDW9NCexSME5Pye/6D8AvyMNDQ==
</vdata></m>
</a>
<a n="private" t="m"><m n="memblock" c="container"><a n="@sticky:10003" t="m"><m n="memblock" c="container"><a n="skip" t="i">1</a>
</m>
</a>
</m>
</a>
<a n="qualifier" t="s"></a>
<a n="size" t="i">0</a>
<a n="SizeOnFocus" t="i">0</a>
<a n="unit" t="s"></a>
<a n="value" t="s">WeightedAverage</a>
<a n="value_disabled" t="m"><m n="memblock" c="vector"><vdata k="3" t="byte" rank="1" dimsize0="3" Transfer-Encoding="zlib base64">
eAFjYGAAAAADAAE=
</vdata><a n="factor" t="f">1.0</a>
</m>
</a>
<a n="values" t="m"><m n="memblock" c="vector" t="string" k="3"><vdata k="3" t="string" l0="0" l1="1" l2="2" Transfer-Encoding="zlib base64">
eAELT81MzyhJTXEsSy1KTE/9H1ya+983sSIsMac09T8AuiwNQg==
</vdata></m>
</a>
<a n="@sticky:10003" t="m"><m n="memblock" c="container"><a n="attr" t="m"><m n="memblock" c="container"><a n="class" t="s">input</a>
</m>
</a>
<a n="docID" t="s"></a>
<a n="insertmode" t="s">replace</a>
<a n="is_root" t="i">0</a>
<a n="skip" t="i">1</a>
<a n="target" t="m"><m n="memblock" c="container"><a n="target" t="s">value</a>
<a n="upCount" t="i">0</a>
</m>
</a>
<a n="ui" t="s">input</a>
<a n="uiclass" t="s">menu</a>
<a n="uirowmode" t="i">0</a>
</m>
</a>
</m>
</a>
<a n="palette" t="m"><m n="memblock" c="container"><a n="autosubmit" t="s"></a>
<a n="callback" t="m"><m n="memblock" c="container"><a n="@isordered" t="i">1</a>
<a n="ReloadFrames" t="m"><m n="memblock" c="container"><a n="closure" t="m"><m n="memblock" c="closure"><a n="@context" t="s">&lt;AcapellaUserInterface||UI/imageviewmethods.proc&gt;</a>
<a n="@modulename" t="s">UI::_CIV_CB_Render_Images_SwitchMode</a>
<a n="@bound" t="m"><m n="memblock" c="container"></m>
</a>
<a n="@suppresswarnings" t="i">0</a>
</m>
</a>
<a n="data" t="m"><m n="memblock" c="container"></m>
</a>
</m>
</a>
<a n="@sticky:10003" t="m"><m n="memblock" c="container"><a n="skip" t="i">1</a>
</m>
</a>
</m>
</a>
<a n="CallbackList" t="m"><m n="memblock" c="XmlNode" t="elem"><CallbackList><Callback label="ReloadFrames" title="Palette" trigger="onchange" category="" priority="0" disabled="0" /></CallbackList></m>
</a>
<a n="defaultValue" t="s"></a>
<a n="description" t="s"></a>
<a n="disabled" t="i">0</a>
<a n="highlight" t="s"></a>
<a n="inputtype" t="s">s</a>
<a n="label" t="s">Color palette</a>
<a n="label_style" t="m"><m n="memblock" c="vector" t="string" k="2"><vdata k="2" t="string" l0="0" Transfer-Encoding="zlib base64">
eAHLyy/KTcz5/48BABWZBIc=
</vdata></m>
</a>
<a n="labels" t="m"><m n="memblock" c="vector" t="string" k="2"><vdata k="2" t="string" l0="0" l1="1" Transfer-Encoding="zlib base64">
eAFzrShJzUtJTfkfnJlbkJP6HwA7bAea
</vdata></m>
</a>
<a n="private" t="m"><m n="memblock" c="container"><a n="@sticky:10003" t="m"><m n="memblock" c="container"><a n="skip" t="i">1</a>
</m>
</a>
</m>
</a>
<a n="qualifier" t="s"></a>
<a n="size" t="i">0</a>
<a n="SizeOnFocus" t="i">0</a>
<a n="unit" t="s"></a>
<a n="value" t="s">Extended</a>
<a n="value_disabled" t="m"><m n="memblock" c="vector"><vdata k="2" t="byte" rank="1" dimsize0="2" Transfer-Encoding="zlib base64">
eAFjYAAAAAIAAQ==
</vdata><a n="factor" t="f">1.0</a>
</m>
</a>
<a n="values" t="m"><m n="memblock" c="vector" t="string" k="2"><vdata k="2" t="string" l0="0" l1="1" Transfer-Encoding="zlib base64">
eAFzrShJzUtJTfkfkJOYmfcfADQoByQ=
</vdata></m>
</a>
<a n="@sticky:10003" t="m"><m n="memblock" c="container"><a n="attr" t="m"><m n="memblock" c="container"><a n="class" t="s">input</a>
</m>
</a>
<a n="docID" t="s"></a>
<a n="insertmode" t="s">replace</a>
<a n="is_root" t="i">0</a>
<a n="skip" t="i">1</a>
<a n="target" t="m"><m n="memblock" c="container"><a n="target" t="s">value</a>
<a n="upCount" t="i">0</a>
</m>
</a>
<a n="ui" t="s">input</a>
<a n="uiclass" t="s">menu</a>
<a n="uirowmode" t="i">0</a>
</m>
</a>
</m>
</a>
<a n="@sticky:10003" t="m"><m n="memblock" c="container"><a n="AllowReorder" t="i">0</a>
<a n="attr" t="m"><m n="memblock" c="container"><a n="class" t="s">container</a>
<a n="style" t="s">width:0</a>
</m>
</a>
<a n="docID" t="s"></a>
<a n="insertmode" t="s">simple</a>
<a n="is_root" t="i">0</a>
<a n="skip" t="i">0</a>
<a n="tabulate" t="i">1</a>
<a n="ui" t="s">container</a>
<a n="uiclass" t="s">container</a>
</m>
</a>
</m>
</a>
<a n="Render_OverlapControl_Stencils" t="m"><m n="memblock" c="container"><a n="@isordered" t="i">1</a>
<a n="overlapmode" t="m"><m n="memblock" c="container"><a n="autosubmit" t="s"></a>
<a n="callback" t="m"><m n="memblock" c="container"><a n="@isordered" t="i">1</a>
<a n="ChangeOverlapmode" t="m"><m n="memblock" c="container"><a n="closure" t="m"><m n="memblock" c="closure"><a n="@context" t="s">&lt;AcapellaUserInterface||UI/imageviewmethods.proc&gt;</a>
<a n="@modulename" t="s">UI::_CIV_CB__ReloadFrames</a>
<a n="@bound" t="m"><m n="memblock" c="container"><a n="SplitPoint" t="i">-4</a>
</m>
</a>
<a n="@suppresswarnings" t="i">0</a>
</m>
</a>
<a n="data" t="m"><m n="memblock" c="container"></m>
</a>
</m>
</a>
<a n="@sticky:10003" t="m"><m n="memblock" c="container"><a n="skip" t="i">1</a>
</m>
</a>
</m>
</a>
<a n="CallbackList" t="m"><m n="memblock" c="XmlNode" t="elem"><CallbackList><Callback label="ChangeOverlapmode" title="OverlapMode" trigger="onchange" category="" priority="0" disabled="0" /></CallbackList></m>
</a>
<a n="defaultValue" t="s">none</a>
<a n="description" t="s"></a>
<a n="disabled" t="i">0</a>
<a n="highlight" t="s"></a>
<a n="inputtype" t="s">s</a>
<a n="label" t="s">Overlap style</a>
<a n="label_style" t="m"><m n="memblock" c="vector" t="string" k="4"><vdata k="4" t="string" l0="0" Transfer-Encoding="zlib base64">
eAHLyy/KTcz5/48BBAEtqQaD
</vdata></m>
</a>
<a n="labels" t="m"><m n="memblock" c="vector" t="string" k="4"><vdata k="4" t="string" l0="0" l1="1" l2="2" l3="3" Transfer-Encoding="zlib base64">
eAHzy89L/e+ckZqcnVqUlJ9YlPI/uKQosyC1+H9wfk5myn8A7wUPLw==
</vdata></m>
</a>
<a n="private" t="m"><m n="memblock" c="container"><a n="@sticky:10003" t="m"><m n="memblock" c="container"><a n="skip" t="i">1</a>
</m>
</a>
</m>
</a>
<a n="qualifier" t="s"></a>
<a n="size" t="i">0</a>
<a n="SizeOnFocus" t="i">0</a>
<a n="unit" t="s"></a>
<a n="value" t="s">none</a>
<a n="value_disabled" t="m"><m n="memblock" c="vector"><vdata k="4" t="byte" rank="1" dimsize0="4" Transfer-Encoding="zlib base64">
eAFjYGBgAAAABAAB
</vdata><a n="factor" t="f">1.0</a>
</m>
</a>
<a n="values" t="m"><m n="memblock" c="vector" t="string" k="4"><vdata k="4" t="string" l0="0" l1="1" l2="2" l3="3" Transfer-Encoding="zlib base64">
eAHLy89L/Z9elJnyv7ikKLMgtfh/cX4OkAcAl/MMeA==
</vdata></m>
</a>
<a n="@sticky:10003" t="m"><m n="memblock" c="container"><a n="attr" t="m"><m n="memblock" c="container"><a n="class" t="s">input</a>
</m>
</a>
<a n="docID" t="s"></a>
<a n="insertmode" t="s">replace</a>
<a n="is_root" t="i">0</a>
<a n="skip" t="i">1</a>
<a n="target" t="m"><m n="memblock" c="container"><a n="target" t="s">value</a>
<a n="upCount" t="i">0</a>
</m>
</a>
<a n="ui" t="s">input</a>
<a n="uiclass" t="s">menu</a>
<a n="uirowmode" t="i">0</a>
</m>
</a>
</m>
</a>
<a n="@sticky:10003" t="m"><m n="memblock" c="container"><a n="AllowReorder" t="i">0</a>
<a n="attr" t="m"><m n="memblock" c="container"><a n="class" t="s">container</a>
<a n="style" t="s">width:0</a>
</m>
</a>
<a n="docID" t="s"></a>
<a n="insertmode" t="s">simple</a>
<a n="is_root" t="i">0</a>
<a n="skip" t="i">0</a>
<a n="tabulate" t="i">1</a>
<a n="ui" t="s">container</a>
<a n="uiclass" t="s">container</a>
</m>
</a>
</m>
</a>
<a n="Render_ScaleBar_ScaleBar" t="m"><m n="memblock" c="container"><a n="@isordered" t="i">1</a>
<a n="ScaleBar" t="m"><m n="memblock" c="container"><a n="autosubmit" t="s"></a>
<a n="callback" t="m"><m n="memblock" c="container"><a n="@isordered" t="i">1</a>
<a n="ReloadFrames" t="m"><m n="memblock" c="container"><a n="closure" t="m"><m n="memblock" c="closure"><a n="@context" t="s">&lt;AcapellaUserInterface||UI/imageviewmethods.proc&gt;</a>
<a n="@modulename" t="s">UI::_CIV_CB__SetScaleBar</a>
<a n="@bound" t="m"><m n="memblock" c="container"></m>
</a>
<a n="@suppresswarnings" t="i">0</a>
</m>
</a>
<a n="data" t="m"><m n="memblock" c="container"></m>
</a>
</m>
</a>
<a n="@sticky:10003" t="m"><m n="memblock" c="container"><a n="skip" t="i">1</a>
</m>
</a>
</m>
</a>
<a n="CallbackList" t="m"><m n="memblock" c="XmlNode" t="elem"><CallbackList><Callback label="ReloadFrames" title="ReloadFrames" trigger="onchange" category="" priority="0" disabled="0" /></CallbackList></m>
</a>
<a n="defaultValue" t="s"></a>
<a n="description" t="s"></a>
<a n="disabled" t="i">0</a>
<a n="highlight" t="s"></a>
<a n="inputtype" t="s">s</a>
<a n="label" t="s">Show Scale</a>
<a n="label_style" t="m"><m n="memblock" c="vector" t="string" k="5"><vdata k="5" t="string" l0="0" Transfer-Encoding="zlib base64">
eAHLyy/KTcz5/48BAgE8qweB
</vdata></m>
</a>
<a n="labels" t="m"><m n="memblock" c="vector" t="string" k="5"><vdata k="5" t="string" l0="0" l1="1" l2="2" l3="3" l4="4" Transfer-Encoding="zlib base64">
eAHzy89L/e+UX1KSn6vgk5pW8j8kvwDBCMpMzyiBSUM4ABF1FW4=
</vdata></m>
</a>
<a n="private" t="m"><m n="memblock" c="container"><a n="@sticky:10003" t="m"><m n="memblock" c="container"><a n="skip" t="i">1</a>
</m>
</a>
</m>
</a>
<a n="qualifier" t="s"></a>
<a n="size" t="i">0</a>
<a n="SizeOnFocus" t="i">0</a>
<a n="unit" t="s"></a>
<a n="value" t="f">NaN</a>
<a n="value_disabled" t="m"><m n="memblock" c="vector"><vdata k="5" t="byte" rank="1" dimsize0="5" Transfer-Encoding="zlib base64">
eAFjYAACAAAFAAE=
</vdata><a n="factor" t="f">1.0</a>
</m>
</a>
<a n="values" t="m"><m n="memblock" c="vector"><vdata k="5" t="double" rank="1" dimsize0="5" Transfer-Encoding="zlib base64">
eAFjYACBH/VgCk58sIcyHSA0hwMASRYDLw==
</vdata><a n="factor" t="f">1.0</a>
</m>
</a>
<a n="@sticky:10003" t="m"><m n="memblock" c="container"><a n="attr" t="m"><m n="memblock" c="container"><a n="class" t="s">input</a>
</m>
</a>
<a n="docID" t="s"></a>
<a n="insertmode" t="s">replace</a>
<a n="is_root" t="i">0</a>
<a n="skip" t="i">0</a>
<a n="target" t="m"><m n="memblock" c="container"><a n="target" t="s">value</a>
<a n="upCount" t="i">0</a>
</m>
</a>
<a n="ui" t="s">input</a>
<a n="uiclass" t="s">menu</a>
<a n="uirowmode" t="i">0</a>
</m>
</a>
</m>
</a>
<a n="@sticky:10003" t="m"><m n="memblock" c="container"><a n="AllowReorder" t="i">0</a>
<a n="attr" t="m"><m n="memblock" c="container"><a n="class" t="s">container</a>
<a n="style" t="s">width:0</a>
</m>
</a>
<a n="docID" t="s"></a>
<a n="insertmode" t="s">simple</a>
<a n="is_root" t="i">0</a>
<a n="skip" t="i">0</a>
<a n="tabulate" t="i">1</a>
<a n="ui" t="s">container</a>
<a n="uiclass" t="s">container</a>
</m>
</a>
</m>
</a>
<a n="Frames_Images_Images" t="m"><m n="memblock" c="container"><a n="@isordered" t="i">1</a>
<a n="Sharpness" t="m"><m n="memblock" c="container"><a n="autosubmit" t="s"></a>
<a n="callback" t="m"><m n="memblock" c="container"><a n="@isordered" t="i">1</a>
<a n="ConditionalReloadFrames" t="m"><m n="memblock" c="container"><a n="closure" t="m"><m n="memblock" c="closure"><a n="@context" t="s">&lt;AcapellaUserInterface||UI/imageviewmethods.proc&gt;</a>
<a n="@modulename" t="s">UI::_CIV_CB__ReloadSharpnessFrames</a>
<a n="@bound" t="m"><m n="memblock" c="container"><a n="SplitPoint" t="i">-4</a>
</m>
</a>
<a n="@suppresswarnings" t="i">0</a>
</m>
</a>
<a n="data" t="m"><m n="memblock" c="container"></m>
</a>
</m>
</a>
<a n="@sticky:10003" t="m"><m n="memblock" c="container"><a n="skip" t="i">1</a>
</m>
</a>
</m>
</a>
<a n="CallbackList" t="m"><m n="memblock" c="XmlNode" t="elem"><CallbackList><Callback label="ConditionalReloadFrames" title="ConditionalReloadFrames" trigger="onchange" category="" priority="0" disabled="0" /></CallbackList></m>
</a>
<a n="defaultValue" t="s">1</a>
<a n="description" t="s"></a>
<a n="disabled" t="i">0</a>
<a n="highlight" t="s"></a>
<a n="inputtype" t="s">d</a>
<a n="label" t="s">Sharpness</a>
<a n="max" t="s"></a>
<a n="min" t="s"></a>
<a n="precision" t="i">3</a>
<a n="private" t="m"><m n="memblock" c="container"><a n="@sticky:10003" t="m"><m n="memblock" c="container"><a n="skip" t="i">1</a>
</m>
</a>
</m>
</a>
<a n="qualifier" t="m"><m n="memblock" c="container"><a n="autosubmit" t="s"></a>
<a n="callback" t="m"><m n="memblock" c="container"><a n="@isordered" t="i">1</a>
<a n="ReloadFrames" t="m"><m n="memblock" c="container"><a n="closure" t="m"><m n="memblock" c="closure"><a n="@context" t="s">&lt;AcapellaUserInterface||UI/imageviewmethods.proc&gt;</a>
<a n="@modulename" t="s">UI::_CIV_CB__ReloadFrames</a>
<a n="@bound" t="m"><m n="memblock" c="container"><a n="SplitPoint" t="i">-5</a>
</m>
</a>
<a n="@suppresswarnings" t="i">0</a>
</m>
</a>
<a n="data" t="m"><m n="memblock" c="container"></m>
</a>
</m>
</a>
<a n="@sticky:10003" t="m"><m n="memblock" c="container"><a n="skip" t="i">1</a>
</m>
</a>
</m>
</a>
<a n="CallbackList" t="m"><m n="memblock" c="XmlNode" t="elem"><CallbackList><Callback label="ReloadFrames" title="ReloadFrames" trigger="onchange" category="" priority="0" disabled="0" /></CallbackList></m>
</a>
<a n="defaultValue" t="s">true</a>
<a n="description" t="s"></a>
<a n="disabled" t="i">0</a>
<a n="highlight" t="s"></a>
<a n="inputtype" t="s">b</a>
<a n="label" t="s">Apply Sharpness</a>
<a n="max" t="s"></a>
<a n="min" t="s"></a>
<a n="precision" t="i">3</a>
<a n="private" t="m"><m n="memblock" c="container"><a n="@sticky:10003" t="m"><m n="memblock" c="container"><a n="skip" t="i">1</a>
</m>
</a>
</m>
</a>
<a n="qualifier" t="s"></a>
<a n="step" t="s"></a>
<a n="unit" t="s"></a>
<a n="value" t="s">true</a>
<a n="@sticky:10003" t="m"><m n="memblock" c="container"><a n="attr" t="m"><m n="memblock" c="container"><a n="class" t="s">input</a>
</m>
</a>
<a n="docID" t="s"></a>
<a n="insertmode" t="s">replace</a>
<a n="is_root" t="i">0</a>
<a n="showMinMax" t="i">0</a>
<a n="showValue" t="i">0</a>
<a n="skip" t="i">0</a>
<a n="target" t="m"><m n="memblock" c="container"><a n="target" t="s">value</a>
<a n="upCount" t="i">0</a>
</m>
</a>
<a n="ui" t="s">input</a>
<a n="uiclass" t="s">text</a>
<a n="uirowmode" t="i">0</a>
</m>
</a>
</m>
</a>
<a n="step" t="s"></a>
<a n="unit" t="s"></a>
<a n="value" t="s">1</a>
<a n="@sticky:10003" t="m"><m n="memblock" c="container"><a n="attr" t="m"><m n="memblock" c="container"><a n="class" t="s">input</a>
</m>
</a>
<a n="docID" t="s"></a>
<a n="insertmode" t="s">replace</a>
<a n="is_root" t="i">0</a>
<a n="showMinMax" t="i">0</a>
<a n="showValue" t="i">0</a>
<a n="skip" t="i">0</a>
<a n="target" t="m"><m n="memblock" c="container"><a n="target" t="s">value</a>
<a n="upCount" t="i">0</a>
</m>
</a>
<a n="ui" t="s">input</a>
<a n="uiclass" t="s">text</a>
<a n="uirowmode" t="i">0</a>
</m>
</a>
</m>
</a>
<a n="@sticky:10003" t="m"><m n="memblock" c="container"><a n="AllowReorder" t="i">0</a>
<a n="attr" t="m"><m n="memblock" c="container"><a n="class" t="s">container</a>
<a n="style" t="s">width:0</a>
</m>
</a>
<a n="docID" t="s"></a>
<a n="insertmode" t="s">simple</a>
<a n="is_root" t="i">0</a>
<a n="skip" t="i">0</a>
<a n="tabulate" t="i">1</a>
<a n="ui" t="s">container</a>
<a n="uiclass" t="s">container</a>
</m>
</a>
</m>
</a>
<a n="Render_Stencils_Stencils" t="m"><m n="memblock" c="container"><a n="rainbowsize" t="m"><m n="memblock" c="container"><a n="value" t="f">10.0</a>
<a n="@sticky:10003" t="m"><m n="memblock" c="container"><a n="skip" t="i">1</a>
</m>
</a>
</m>
</a>
</m>
</a>
<a n="@sticky:10003" t="m"><m n="memblock" c="container"><a n="AllowReorder" t="i">0</a>
<a n="attr" t="m"><m n="memblock" c="container"><a n="class" t="s">container</a>
<a n="style" t="s"></a>
</m>
</a>
<a n="docID" t="s"></a>
<a n="insertmode" t="s">simple</a>
<a n="is_root" t="i">0</a>
<a n="skip" t="i">0</a>
<a n="tabulate" t="i">1</a>
<a n="ui" t="s">container</a>
<a n="uiclass" t="s">container</a>
</m>
</a>
</m>
</a>
<a n="general_title" t="s">General controls</a>
<a n="image_groups" t="m"><m n="memblock" c="XmlNode" t="elem"><Groups><Group no="0" title="Channels"><open>1</open><Members><Member no="0" /><Member no="1" /><Member no="2" /><Member no="3" /><Member no="4" /><Member no="5" /><Member no="6" /><Member no="7" /><Member no="8" /><Member no="9" /></Members></Group></Groups></m>
</a>
<a n="image_title" t="s">Channels</a>
<a n="images" t="m"><m n="memblock" c="container"><a n="autocontrast" t="m"><m n="memblock" c="vector"><vdata k="10" t="signed char" rank="1" dimsize0="10" Transfer-Encoding="zlib base64">
eAFjZIQBAABBAAs=
</vdata><a n="factor" t="f">1.0</a>
</m>
</a>
<a n="color" t="m"><m n="memblock" c="vector" t="string" k="10"><vdata k="10" t="string" l0="0" Transfer-Encoding="zlib base64">
eAFzL0qs/P+PAR0CAI3mC4E=
</vdata></m>
</a>
<a n="default_color" t="m"><m n="memblock" c="vector" t="string" k="10"><vdata k="10" t="string" l0="0" Transfer-Encoding="zlib base64">
eAFzL0qs/P+PAR0CAI3mC4E=
</vdata></m>
</a>
<a n="flag" t="m"><m n="memblock" c="vector"><vdata k="10" t="signed char" rank="1" dimsize0="10" Transfer-Encoding="zlib base64">
eAFjYGBkZAADAAAZAAM=
</vdata><a n="factor" t="f">1.0</a>
</m>
</a>
<a n="label" t="m"><m n="memblock" c="vector" t="string" k="10"><vdata k="10" t="string" l0="0" l1="1" l2="2" l3="3" l4="4" l5="5" Transfer-Encoding="zlib base64">
eAFNjUsKgDAMRK/Ss1RUXAgFTxA0NoX0Q1sXnj6KIO1yHjNvdHaW6umQDxmIY3Yx
0c0yzpMRPxDmfIthCKhWSEp39Ub7YaOfosVfNsNVioOgNh9jJXx/gfeLoeKhFg8W
5QE0Rz2c
</vdata></m>
</a>
<a n="open" t="m"><m n="memblock" c="vector"><vdata k="10" t="signed char" rank="1" dimsize0="10" Transfer-Encoding="zlib base64">
eAFjYIABAAAKAAE=
</vdata><a n="factor" t="f">1.0</a>
</m>
</a>
<a n="xfmid" t="m"><m n="memblock" c="vector"><vdata k="10" t="double" rank="1" dimsize0="10" Transfer-Encoding="zlib base64">
eAEBUACv/807f2aeoNY/DkUMpp4J3T8crhJNGhK/P8JGeZ0Y28A/Ss0sXwVX2T9V
IGIfMgzZPwgq1RUZL9o/f6ljjWzZ3D+MEVBUdW/dPyo1g9dZy8M/F8sg4w==
</vdata><a n="factor" t="f">1.0</a>
</m>
</a>
<a n="xmax" t="m"><m n="memblock" c="vector"><vdata k="10" t="double" rank="1" dimsize0="10" Transfer-Encoding="zlib base64">
eAFLS0tLU0v/6HDq6L4NIf03HWY16vB+Fbro8LBF2E/i3EMHBgaGBcdWGyPTB3bP
sgfxGZoMHUG0Q+qOGw4HWPUKAqWeOQAAOQwdwg==
</vdata><a n="factor" t="f">1.0</a>
</m>
</a>
<a n="xmin" t="m"><m n="memblock" c="vector"><vdata k="10" t="double" rank="1" dimsize0="10" Transfer-Encoding="zlib base64">
eAFjYICAtb1+Fy57FTi8MtqfWdma5HBCrvrNxudJDkDZBRYpvCD6wc1EMO3Q8wxC
ey0B0wqnGwsdJtR9WSwfG+kAABCuGdI=
</vdata><a n="factor" t="f">1.0</a>
</m>
</a>
<a n="ymax" t="m"><m n="memblock" c="vector"><vdata k="10" t="double" rank="1" dimsize0="10" Transfer-Encoding="zlib base64">
eAFjYACBD/Zgigo0AL+tC9c=
</vdata><a n="factor" t="f">1.0</a>
</m>
</a>
<a n="ymid" t="m"><m n="memblock" c="vector"><vdata k="10" t="double" rank="1" dimsize0="10" Transfer-Encoding="zlib base64">
eAFjYACBB/Zgigo0AKftCzc=
</vdata><a n="factor" t="f">1.0</a>
</m>
</a>
<a n="ymin" t="m"><m n="memblock" c="vector"><vdata k="10" t="double" rank="1" dimsize0="10" Transfer-Encoding="zlib base64">
eAFjYKAuAAAAUAAB
</vdata><a n="factor" t="f">1.0</a>
</m>
</a>
</m>
</a>
<a n="stencil_groups" t="m"><m n="memblock" c="XmlNode" t="elem"><Groups><Group no="0" title="Regions"><open>1</open><Members><Member no="0" /><Member no="1" /><Member no="2" /></Members></Group><Group no="1" title="Overlays"><open>1</open><Members><Member no="3" /></Members></Group></Groups></m>
</a>
<a n="stencil_title" t="s">Regions</a>
<a n="stencils" t="m"><m n="memblock" c="container"><a n="class" t="m"><m n="memblock" c="vector" t="string" k="3"><vdata k="3" t="string" Transfer-Encoding="zlib base64">
eAH7//8/AAX9Av4=
</vdata></m>
</a>
<a n="color" t="m"><m n="memblock" c="vector" t="string" k="3"><vdata k="3" t="string" l0="0" l1="1" l2="2" Transfer-Encoding="zlib base64">
eAFLzs/JLypOLXEoSszMS8ov/59elJqa978oNeU/AKY+DOc=
</vdata></m>
</a>
<a n="default_color" t="m"><m n="memblock" c="vector" t="string" k="3"><vdata k="3" t="string" l0="0" l1="1" l2="2" Transfer-Encoding="zlib base64">
eAFLzs/JLypOLXEoSszMS8ov/59elJqa978oNeU/AKY+DOc=
</vdata></m>
</a>
<a n="flag" t="m"><m n="memblock" c="vector"><vdata k="3" t="byte" rank="1" dimsize0="3" Transfer-Encoding="zlib base64">
eAFjYGQEAAAGAAM=
</vdata><a n="factor" t="f">1.0</a>
</m>
</a>
<a n="label" t="m"><m n="memblock" c="vector" t="string" k="3"><vdata k="3" t="string" l0="0" l1="1" l2="2" Transfer-Encoding="zlib base64">
eAHzK03OSS0t/h+cmpOaXJKaouCflAVkFP93ySxOTixKQRIBAI/5El0=
</vdata></m>
</a>
<a n="open" t="m"><m n="memblock" c="vector"><vdata k="3" t="byte" rank="1" dimsize0="3" Transfer-Encoding="zlib base64">
eAFjYGAAAAADAAE=
</vdata><a n="factor" t="f">1.0</a>
</m>
</a>
<a n="priority" t="m"><m n="memblock" c="vector"><vdata k="3" t="byte" rank="1" dimsize0="3" Transfer-Encoding="zlib base64">
eAFjYGAAAAADAAE=
</vdata><a n="factor" t="f">1.0</a>
</m>
</a>
<a n="style" t="m"><m n="memblock" c="vector" t="string" k="3"><vdata k="3" t="string" l0="0" l1="1" Transfer-Encoding="zlib base64">
eAFzyi9KSS36nwSh/jECAD60B9o=
</vdata></m>
</a>
</m>
</a>
<a n="tracker" t="m"><m n="memblock" c="container"><a n="color" t="m"><m n="memblock" c="vector" t="string" k="10"><vdata k="10" t="string" l0="0" Transfer-Encoding="zlib base64">
eAFzL0qs/P+PAR0CAI3mC4E=
</vdata></m>
</a>
<a n="@sticky:10003" t="m"><m n="memblock" c="container"><a n="skip" t="i">1</a>
</m>
</a>
</m>
</a>
</m>
</a>
<a n="TableRefString" t="m"><m n="memblock" c="vector" t="string" k="1"><vdata k="1" t="string" l0="0" Transfer-Encoding="zlib base64">
eAEdzDEKgDAMQNEbZfAMKjhZcHAsoQ1YiKY0idfX0vl9/vIiO1qRZ0ZDCE0SZW+k
cBBTsiDVeXicYHerbgrnJd2IWeMqbWN2tTYiyP1SjO7vBxxSI58=
</vdata></m>
</a>
<a n="DefaultStencilControls" t="m"><m n="memblock" c="container"><a n="color" t="m"><m n="memblock" c="vector" t="string" k="3"><vdata k="3" t="string" l0="0" l1="1" l2="2" Transfer-Encoding="zlib base64">
eAFLzs/JLypOLXEoSszMS8ov/59elJqa978oNeU/AKY+DOc=
</vdata></m>
</a>
<a n="flag" t="m"><m n="memblock" c="vector"><vdata k="3" t="byte" rank="1" dimsize0="3" Transfer-Encoding="zlib base64">
eAFjYGQEAAAGAAM=
</vdata><a n="factor" t="f">1.0</a>
</m>
</a>
<a n="style" t="m"><m n="memblock" c="vector" t="string" k="3"><vdata k="3" t="string" l0="0" l1="1" Transfer-Encoding="zlib base64">
eAFzyk+p/J8EIv4xAgAmJAY6
</vdata></m>
</a>
<a n="@sticky:10003" t="m"><m n="memblock" c="container"><a n="DefaultColor" t="s">green</a>
<a n="DefaultStyle" t="s">body</a>
<a n="last_standardvalues" t="m"><m n="memblock" c="container"><a n="@isordered" t="i">1</a>
<a n="@Selected@20Objects" t="m"><m n="memblock" c="container"><a n="color" t="s">colorset@rainbow</a>
<a n="style" t="s">Body</a>
</m>
</a>
<a n="@Discarded@20Objects" t="m"><m n="memblock" c="container"><a n="color" t="s">colorset@rainbow</a>
<a n="style" t="s">Body</a>
</m>
</a>
</m>
</a>
<a n="NonDefaultStyle" t="s">Body</a>
</m>
</a>
</m>
</a>
<a n="current_frame" t="s">0</a>
<a n="cRenderSettings" t="m"><m n="memblock" c="container"><a n="Render" t="m"><m n="memblock" c="container"><a n="Colormode_ColorTranslator" t="m"><m n="memblock" c="container"><a n="Colormode" t="s">WeightedAverage:Extended</a>
<a n="methodclass" t="s">Colormode</a>
<a n="pluginclass" t="s">Render</a>
</m>
</a>
<a n="Images_Images" t="m"><m n="memblock" c="container"><a n="colormode" t="s">WeightedAverage</a>
<a n="methodclass" t="s">Images</a>
<a n="palette" t="s">Extended</a>
<a n="pluginclass" t="s">Render</a>
</m>
</a>
<a n="OverlapControl_OverlapControl" t="m"><m n="memblock" c="container"><a n="methodclass" t="s">OverlapControl</a>
<a n="Overlapmode" t="s">none</a>
<a n="pluginclass" t="s">Render</a>
</m>
</a>
<a n="ScaleBar_ScaleBar" t="m"><m n="memblock" c="container"><a n="methodclass" t="s">ScaleBar</a>
<a n="pluginclass" t="s">Render</a>
<a n="ScaleBar" t="f">NaN</a>
</m>
</a>
<a n="Stencils_Stencils" t="m"><m n="memblock" c="container"><a n="color" t="m"><m n="memblock" c="vector" t="string" k="4"><vdata k="4" t="string" l0="0" l1="1" l2="2" l3="3" Transfer-Encoding="zlib base64">
eAFLzs/JLypOLXEoSszMS8ov/59elJqa978oNeW/spubpbGB438AFiUPcg==
</vdata></m>
</a>
<a n="flag" t="m"><m n="memblock" c="vector"><vdata k="4" t="byte" rank="1" dimsize0="4" Transfer-Encoding="zlib base64">
eAFjYGRkBAAACgAE
</vdata><a n="factor" t="f">1.0</a>
</m>
</a>
<a n="methodclass" t="s">Stencils</a>
<a n="pluginclass" t="s">Render</a>
<a n="rainbowsize" t="f">10.0</a>
<a n="style" t="m"><m n="memblock" c="vector" t="string" k="4"><vdata k="4" t="string" l0="0" l1="1" l2="3" Transfer-Encoding="zlib base64">
eAFzyi9KSS36nwSh/jEW5+dkpvwHAHdfCvQ=
</vdata></m>
</a>
</m>
</a>
</m>
</a>
</m>
</a>
<a n="Frames" t="m"><m n="memblock" c="container"><a n="@isordered" t="i">1</a>
<a n="Population" t="m"><m n="memblock" c="container"><a n="@isordered" t="i">1</a>
<a n="FrameLabel" t="s">Population</a>
<a n="FrameItemName" t="s">Population</a>
<a n="Images_RefString" t="s">Images=AAL::GetValidImages().v_images;</a>
<a n="Stencils_RefString" t="s">Stencils=AAL::GetImageViewStencils(ListRefString).v_stencils;</a>
<a n="Type" t="s">Standard</a>
<a n="ListRefString" t="s">EvaluationData.Procedures.SelectPopulation_2.Outputs.Wholecells_ForIllustration.dataitem</a>
</m>
</a>
</m>
</a>
<a n="@sticky:10003" t="m"><m n="memblock" c="container"><a n="__version" t="f">3.0</a>
</m>
</a>
</m>
</a>
<a n="FilteredSelectPopulation_2" t="m"><m n="memblock" c="container"><a n="@isordered" t="i">1</a>
<a n="TabLabel" t="s">Nuclei Selected</a>
<a n="TabItemName" t="s">FilteredSelectPopulation_2</a>
<a n="TabTitle" t="s">Population: Nuclei Selected</a>
<a n="Skip" t="i">0</a>
<a n="UIclass" t="s">sticky</a>
<a n="NewDefaultChannel" t="m"><m n="memblock" c="vector" t="string" k="1"><vdata k="1" t="string" l0="0" Transfer-Encoding="zlib base64">
eAFzKspMzyhJy0zNSfkPAB8/BWQ=
</vdata></m>
</a>
<a n="NewDefaultStencil" t="m"><m n="memblock" c="vector" t="string" k="1"><vdata k="1" t="string" l0="0" Transfer-Encoding="zlib base64">
eAHzK03OSS0t/g8ADvED3w==
</vdata></m>
</a>
<a n="Type" t="s">Standard</a>
<a n="OKButtons" t="i">0</a>
<a n="TableLabel" t="m"><m n="memblock" c="vector" t="string" k="1"><vdata k="1" t="string" l0="0" Transfer-Encoding="zlib base64">
eAELKMovSC0qyUwtVvArTc5JzVQITs1JTS5JTfkPAJL8CvY=
</vdata></m>
</a>
<a n="UIinsert" t="s">FeedBack.FilteredSelectPopulation_2</a>
<a n="UseCommonTableStencil" t="m"><m n="memblock" c="vector"><vdata k="1" t="byte" rank="1" dimsize0="1" Transfer-Encoding="zlib base64">
eAFjAAAAAQAB
</vdata><a n="factor" t="f">1.0</a>
</m>
</a>
<a n="SummaryTableOn" t="m"><m n="memblock" c="vector"><vdata k="1" t="byte" rank="1" dimsize0="1" Transfer-Encoding="zlib base64">
eAFjBAAAAgAC
</vdata><a n="factor" t="f">1.0</a>
</m>
</a>
<a n="SummaryTableLabel" t="m"><m n="memblock" c="vector" t="string" k="1"><vdata k="1" t="string" l0="0" Transfer-Encoding="zlib base64">
eAELLs3NTSyq/A8AD00D7g==
</vdata></m>
</a>
<a n="AttrTypeTable" t="m"><m n="memblock" c="vector"><vdata k="1" t="byte" rank="1" dimsize0="1" Transfer-Encoding="zlib base64">
eAFjBAAAAgAC
</vdata><a n="factor" t="f">1.0</a>
</m>
</a>
<a n="WizardImageView" t="i">0</a>
<a n="TypeofOverlays" t="s">SingleDefaultOverLay</a>
<a n="coloring_mode" t="s">WeightedAverage</a>
<a n="scopeforimages" t="s">script</a>
<a n="yFrame2Timepoint" t="i">0</a>
<a n="cnt_overlays" t="m"><m n="memblock" c="container"><a n="@isordered" t="i">1</a>
<a n="Nucleus" t="m"><m n="memblock" c="container"></m>
</a>
</m>
</a>
<a n="Controls" t="m"><m n="memblock" c="container"><a n="general" t="m"><m n="memblock" c="container"><a n="@isordered" t="i">1</a>
<a n="Render_Colormode_Standard" t="m"><m n="memblock" c="container"><a n="@isordered" t="i">1</a>
<a n="colormode" t="m"><m n="memblock" c="container"><a n="autosubmit" t="s"></a>
<a n="callback" t="m"><m n="memblock" c="container"><a n="@isordered" t="i">1</a>
<a n="TranslateColormode" t="m"><m n="memblock" c="container"><a n="closure" t="m"><m n="memblock" c="closure"><a n="@context" t="s">&lt;AcapellaUserInterface||UI/imageviewmethods.proc&gt;</a>
<a n="@modulename" t="s">UI::_CIV_Coloring_Setmode</a>
<a n="@bound" t="m"><m n="memblock" c="container"></m>
</a>
<a n="@suppresswarnings" t="i">0</a>
</m>
</a>
<a n="data" t="m"><m n="memblock" c="container"></m>
</a>
</m>
</a>
<a n="@sticky:10003" t="m"><m n="memblock" c="container"><a n="skip" t="i">1</a>
</m>
</a>
</m>
</a>
<a n="CallbackList" t="m"><m n="memblock" c="XmlNode" t="elem"><CallbackList><Callback label="TranslateColormode" title="ColorMode" trigger="onchange" category="" priority="0" disabled="0" /></CallbackList></m>
</a>
<a n="defaultValue" t="s"></a>
<a n="description" t="s"></a>
<a n="disabled" t="i">0</a>
<a n="highlight" t="s"></a>
<a n="inputtype" t="s">s</a>
<a n="label" t="s">Coloring</a>
<a n="label_style" t="m"><m n="memblock" c="vector" t="string" k="3"><vdata k="3" t="string" l0="0" Transfer-Encoding="zlib base64">
eAHLyy/KTcz5/4/hHwMAIKMFhQ==
</vdata></m>
</a>
<a n="labels" t="m"><m n="memblock" c="vector" t="string" k="3"><vdata k="3" t="string" l0="0" l1="1" l2="2" Transfer-Encoding="zlib base64">
eAELLknMS0ksSvnvmpeRmJecmvLfIzM9IweIS/4DALJdDN0=
</vdata></m>
</a>
<a n="private" t="m"><m n="memblock" c="container"><a n="@sticky:10003" t="m"><m n="memblock" c="container"><a n="skip" t="i">1</a>
</m>
</a>
</m>
</a>
<a n="qualifier" t="s"></a>
<a n="size" t="i">0</a>
<a n="SizeOnFocus" t="i">0</a>
<a n="unit" t="s"></a>
<a n="value" t="s">WeightedAverage:Extended</a>
<a n="value_disabled" t="m"><m n="memblock" c="vector"><vdata k="3" t="byte" rank="1" dimsize0="3" Transfer-Encoding="zlib base64">
eAFjYGAAAAADAAE=
</vdata><a n="factor" t="f">1.0</a>
</m>
</a>
<a n="values" t="m"><m n="memblock" c="vector" t="string" k="3"><vdata k="3" t="string" l0="0" l1="1" l2="2" Transfer-Encoding="zlib base64">
eAHzTawIS8wpTbUKyEnMzPsfnpqZnlGSmuJYllqUmI5L1LWiJDUvJTXlPwAb/hnA

</vdata></m>
</a>
<a n="@sticky:10003" t="m"><m n="memblock" c="container"><a n="attr" t="m"><m n="memblock" c="container"><a n="class" t="s">input</a>
</m>
</a>
<a n="docID" t="s"></a>
<a n="insertmode" t="s">replace</a>
<a n="is_root" t="i">0</a>
<a n="skip" t="i">0</a>
<a n="target" t="m"><m n="memblock" c="container"><a n="target" t="s">value</a>
<a n="upCount" t="i">0</a>
</m>
</a>
<a n="ui" t="s">input</a>
<a n="uiclass" t="s">menu</a>
<a n="uirowmode" t="i">0</a>
</m>
</a>
</m>
</a>
<a n="@sticky:10003" t="m"><m n="memblock" c="container"><a n="AllowReorder" t="i">0</a>
<a n="attr" t="m"><m n="memblock" c="container"><a n="class" t="s">container</a>
<a n="style" t="s">width:0</a>
</m>
</a>
<a n="docID" t="s"></a>
<a n="insertmode" t="s">simple</a>
<a n="is_root" t="i">0</a>
<a n="skip" t="i">0</a>
<a n="tabulate" t="i">1</a>
<a n="ui" t="s">container</a>
<a n="uiclass" t="s">container</a>
</m>
</a>
</m>
</a>
<a n="Render_Labels_Labels" t="m"><m n="memblock" c="container"><a n="@sticky:10003" t="m"><m n="memblock" c="container"><a n="skip" t="i">1</a>
</m>
</a>
</m>
</a>
<a n="Render_Images_Images" t="m"><m n="memblock" c="container"><a n="@isordered" t="i">1</a>
<a n="colormode" t="m"><m n="memblock" c="container"><a n="autosubmit" t="s"></a>
<a n="callback" t="m"><m n="memblock" c="container"><a n="@isordered" t="i">1</a>
<a n="ReloadFrames" t="m"><m n="memblock" c="container"><a n="closure" t="m"><m n="memblock" c="closure"><a n="@context" t="s">&lt;AcapellaUserInterface||UI/imageviewmethods.proc&gt;</a>
<a n="@modulename" t="s">UI::_CIV_CB_Render_Images_SwitchMode</a>
<a n="@bound" t="m"><m n="memblock" c="container"></m>
</a>
<a n="@suppresswarnings" t="i">0</a>
</m>
</a>
<a n="data" t="m"><m n="memblock" c="container"></m>
</a>
</m>
</a>
<a n="@sticky:10003" t="m"><m n="memblock" c="container"><a n="skip" t="i">1</a>
</m>
</a>
</m>
</a>
<a n="CallbackList" t="m"><m n="memblock" c="XmlNode" t="elem"><CallbackList><Callback label="ReloadFrames" title="ColoringMode" trigger="onchange" category="" priority="0" disabled="0" /></CallbackList></m>
</a>
<a n="defaultValue" t="s"></a>
<a n="description" t="s"></a>
<a n="disabled" t="i">0</a>
<a n="highlight" t="s"></a>
<a n="inputtype" t="s">s</a>
<a n="label" t="s">Coloring mode</a>
<a n="label_style" t="m"><m n="memblock" c="vector" t="string" k="3"><vdata k="3" t="string" l0="0" Transfer-Encoding="zlib base64">
eAHLyy/KTcz5/4/hHwMAIKMFhQ==
</vdata></m>
</a>
<a n="labels" t="m"><m n="memblock" c="vector" t="string" k="3"><vdata k="3" t="string" l0="0" l1="1" l2="2" Transfer-Encoding="zlib base64">
eAFzTEksKMksS/3vllmRmvI/KDW9NCexSME5Pye/6D8AvyMNDQ==
</vdata></m>
</a>
<a n="private" t="m"><m n="memblock" c="container"><a n="@sticky:10003" t="m"><m n="memblock" c="container"><a n="skip" t="i">1</a>
</m>
</a>
</m>
</a>
<a n="qualifier" t="s"></a>
<a n="size" t="i">0</a>
<a n="SizeOnFocus" t="i">0</a>
<a n="unit" t="s"></a>
<a n="value" t="s">WeightedAverage</a>
<a n="value_disabled" t="m"><m n="memblock" c="vector"><vdata k="3" t="byte" rank="1" dimsize0="3" Transfer-Encoding="zlib base64">
eAFjYGAAAAADAAE=
</vdata><a n="factor" t="f">1.0</a>
</m>
</a>
<a n="values" t="m"><m n="memblock" c="vector" t="string" k="3"><vdata k="3" t="string" l0="0" l1="1" l2="2" Transfer-Encoding="zlib base64">
eAELT81MzyhJTXEsSy1KTE/9H1ya+983sSIsMac09T8AuiwNQg==
</vdata></m>
</a>
<a n="@sticky:10003" t="m"><m n="memblock" c="container"><a n="attr" t="m"><m n="memblock" c="container"><a n="class" t="s">input</a>
</m>
</a>
<a n="docID" t="s"></a>
<a n="insertmode" t="s">replace</a>
<a n="is_root" t="i">0</a>
<a n="skip" t="i">1</a>
<a n="target" t="m"><m n="memblock" c="container"><a n="target" t="s">value</a>
<a n="upCount" t="i">0</a>
</m>
</a>
<a n="ui" t="s">input</a>
<a n="uiclass" t="s">menu</a>
<a n="uirowmode" t="i">0</a>
</m>
</a>
</m>
</a>
<a n="palette" t="m"><m n="memblock" c="container"><a n="autosubmit" t="s"></a>
<a n="callback" t="m"><m n="memblock" c="container"><a n="@isordered" t="i">1</a>
<a n="ReloadFrames" t="m"><m n="memblock" c="container"><a n="closure" t="m"><m n="memblock" c="closure"><a n="@context" t="s">&lt;AcapellaUserInterface||UI/imageviewmethods.proc&gt;</a>
<a n="@modulename" t="s">UI::_CIV_CB_Render_Images_SwitchMode</a>
<a n="@bound" t="m"><m n="memblock" c="container"></m>
</a>
<a n="@suppresswarnings" t="i">0</a>
</m>
</a>
<a n="data" t="m"><m n="memblock" c="container"></m>
</a>
</m>
</a>
<a n="@sticky:10003" t="m"><m n="memblock" c="container"><a n="skip" t="i">1</a>
</m>
</a>
</m>
</a>
<a n="CallbackList" t="m"><m n="memblock" c="XmlNode" t="elem"><CallbackList><Callback label="ReloadFrames" title="Palette" trigger="onchange" category="" priority="0" disabled="0" /></CallbackList></m>
</a>
<a n="defaultValue" t="s"></a>
<a n="description" t="s"></a>
<a n="disabled" t="i">0</a>
<a n="highlight" t="s"></a>
<a n="inputtype" t="s">s</a>
<a n="label" t="s">Color palette</a>
<a n="label_style" t="m"><m n="memblock" c="vector" t="string" k="2"><vdata k="2" t="string" l0="0" Transfer-Encoding="zlib base64">
eAHLyy/KTcz5/48BABWZBIc=
</vdata></m>
</a>
<a n="labels" t="m"><m n="memblock" c="vector" t="string" k="2"><vdata k="2" t="string" l0="0" l1="1" Transfer-Encoding="zlib base64">
eAFzrShJzUtJTfkfnJlbkJP6HwA7bAea
</vdata></m>
</a>
<a n="private" t="m"><m n="memblock" c="container"><a n="@sticky:10003" t="m"><m n="memblock" c="container"><a n="skip" t="i">1</a>
</m>
</a>
</m>
</a>
<a n="qualifier" t="s"></a>
<a n="size" t="i">0</a>
<a n="SizeOnFocus" t="i">0</a>
<a n="unit" t="s"></a>
<a n="value" t="s">Extended</a>
<a n="value_disabled" t="m"><m n="memblock" c="vector"><vdata k="2" t="byte" rank="1" dimsize0="2" Transfer-Encoding="zlib base64">
eAFjYAAAAAIAAQ==
</vdata><a n="factor" t="f">1.0</a>
</m>
</a>
<a n="values" t="m"><m n="memblock" c="vector" t="string" k="2"><vdata k="2" t="string" l0="0" l1="1" Transfer-Encoding="zlib base64">
eAFzrShJzUtJTfkfkJOYmfcfADQoByQ=
</vdata></m>
</a>
<a n="@sticky:10003" t="m"><m n="memblock" c="container"><a n="attr" t="m"><m n="memblock" c="container"><a n="class" t="s">input</a>
</m>
</a>
<a n="docID" t="s"></a>
<a n="insertmode" t="s">replace</a>
<a n="is_root" t="i">0</a>
<a n="skip" t="i">1</a>
<a n="target" t="m"><m n="memblock" c="container"><a n="target" t="s">value</a>
<a n="upCount" t="i">0</a>
</m>
</a>
<a n="ui" t="s">input</a>
<a n="uiclass" t="s">menu</a>
<a n="uirowmode" t="i">0</a>
</m>
</a>
</m>
</a>
<a n="@sticky:10003" t="m"><m n="memblock" c="container"><a n="AllowReorder" t="i">0</a>
<a n="attr" t="m"><m n="memblock" c="container"><a n="class" t="s">container</a>
<a n="style" t="s">width:0</a>
</m>
</a>
<a n="docID" t="s"></a>
<a n="insertmode" t="s">simple</a>
<a n="is_root" t="i">0</a>
<a n="skip" t="i">0</a>
<a n="tabulate" t="i">1</a>
<a n="ui" t="s">container</a>
<a n="uiclass" t="s">container</a>
</m>
</a>
</m>
</a>
<a n="Render_OverlapControl_Stencils" t="m"><m n="memblock" c="container"><a n="@isordered" t="i">1</a>
<a n="overlapmode" t="m"><m n="memblock" c="container"><a n="autosubmit" t="s"></a>
<a n="callback" t="m"><m n="memblock" c="container"><a n="@isordered" t="i">1</a>
<a n="ChangeOverlapmode" t="m"><m n="memblock" c="container"><a n="closure" t="m"><m n="memblock" c="closure"><a n="@context" t="s">&lt;AcapellaUserInterface||UI/imageviewmethods.proc&gt;</a>
<a n="@modulename" t="s">UI::_CIV_CB__ReloadFrames</a>
<a n="@bound" t="m"><m n="memblock" c="container"><a n="SplitPoint" t="i">-4</a>
</m>
</a>
<a n="@suppresswarnings" t="i">0</a>
</m>
</a>
<a n="data" t="m"><m n="memblock" c="container"></m>
</a>
</m>
</a>
<a n="@sticky:10003" t="m"><m n="memblock" c="container"><a n="skip" t="i">1</a>
</m>
</a>
</m>
</a>
<a n="CallbackList" t="m"><m n="memblock" c="XmlNode" t="elem"><CallbackList><Callback label="ChangeOverlapmode" title="OverlapMode" trigger="onchange" category="" priority="0" disabled="0" /></CallbackList></m>
</a>
<a n="defaultValue" t="s">none</a>
<a n="description" t="s"></a>
<a n="disabled" t="i">0</a>
<a n="highlight" t="s"></a>
<a n="inputtype" t="s">s</a>
<a n="label" t="s">Overlap style</a>
<a n="label_style" t="m"><m n="memblock" c="vector" t="string" k="4"><vdata k="4" t="string" l0="0" Transfer-Encoding="zlib base64">
eAHLyy/KTcz5/48BBAEtqQaD
</vdata></m>
</a>
<a n="labels" t="m"><m n="memblock" c="vector" t="string" k="4"><vdata k="4" t="string" l0="0" l1="1" l2="2" l3="3" Transfer-Encoding="zlib base64">
eAHzy89L/e+ckZqcnVqUlJ9YlPI/uKQosyC1+H9wfk5myn8A7wUPLw==
</vdata></m>
</a>
<a n="private" t="m"><m n="memblock" c="container"><a n="@sticky:10003" t="m"><m n="memblock" c="container"><a n="skip" t="i">1</a>
</m>
</a>
</m>
</a>
<a n="qualifier" t="s"></a>
<a n="size" t="i">0</a>
<a n="SizeOnFocus" t="i">0</a>
<a n="unit" t="s"></a>
<a n="value" t="s">none</a>
<a n="value_disabled" t="m"><m n="memblock" c="vector"><vdata k="4" t="byte" rank="1" dimsize0="4" Transfer-Encoding="zlib base64">
eAFjYGBgAAAABAAB
</vdata><a n="factor" t="f">1.0</a>
</m>
</a>
<a n="values" t="m"><m n="memblock" c="vector" t="string" k="4"><vdata k="4" t="string" l0="0" l1="1" l2="2" l3="3" Transfer-Encoding="zlib base64">
eAHLy89L/Z9elJnyv7ikKLMgtfh/cX4OkAcAl/MMeA==
</vdata></m>
</a>
<a n="@sticky:10003" t="m"><m n="memblock" c="container"><a n="attr" t="m"><m n="memblock" c="container"><a n="class" t="s">input</a>
</m>
</a>
<a n="docID" t="s"></a>
<a n="insertmode" t="s">replace</a>
<a n="is_root" t="i">0</a>
<a n="skip" t="i">1</a>
<a n="target" t="m"><m n="memblock" c="container"><a n="target" t="s">value</a>
<a n="upCount" t="i">0</a>
</m>
</a>
<a n="ui" t="s">input</a>
<a n="uiclass" t="s">menu</a>
<a n="uirowmode" t="i">0</a>
</m>
</a>
</m>
</a>
<a n="@sticky:10003" t="m"><m n="memblock" c="container"><a n="AllowReorder" t="i">0</a>
<a n="attr" t="m"><m n="memblock" c="container"><a n="class" t="s">container</a>
<a n="style" t="s">width:0</a>
</m>
</a>
<a n="docID" t="s"></a>
<a n="insertmode" t="s">simple</a>
<a n="is_root" t="i">0</a>
<a n="skip" t="i">0</a>
<a n="tabulate" t="i">1</a>
<a n="ui" t="s">container</a>
<a n="uiclass" t="s">container</a>
</m>
</a>
</m>
</a>
<a n="Render_ScaleBar_ScaleBar" t="m"><m n="memblock" c="container"><a n="@isordered" t="i">1</a>
<a n="ScaleBar" t="m"><m n="memblock" c="container"><a n="autosubmit" t="s"></a>
<a n="callback" t="m"><m n="memblock" c="container"><a n="@isordered" t="i">1</a>
<a n="ReloadFrames" t="m"><m n="memblock" c="container"><a n="closure" t="m"><m n="memblock" c="closure"><a n="@context" t="s">&lt;AcapellaUserInterface||UI/imageviewmethods.proc&gt;</a>
<a n="@modulename" t="s">UI::_CIV_CB__SetScaleBar</a>
<a n="@bound" t="m"><m n="memblock" c="container"></m>
</a>
<a n="@suppresswarnings" t="i">0</a>
</m>
</a>
<a n="data" t="m"><m n="memblock" c="container"></m>
</a>
</m>
</a>
<a n="@sticky:10003" t="m"><m n="memblock" c="container"><a n="skip" t="i">1</a>
</m>
</a>
</m>
</a>
<a n="CallbackList" t="m"><m n="memblock" c="XmlNode" t="elem"><CallbackList><Callback label="ReloadFrames" title="ReloadFrames" trigger="onchange" category="" priority="0" disabled="0" /></CallbackList></m>
</a>
<a n="defaultValue" t="s"></a>
<a n="description" t="s"></a>
<a n="disabled" t="i">0</a>
<a n="highlight" t="s"></a>
<a n="inputtype" t="s">s</a>
<a n="label" t="s">Show Scale</a>
<a n="label_style" t="m"><m n="memblock" c="vector" t="string" k="5"><vdata k="5" t="string" l0="0" Transfer-Encoding="zlib base64">
eAHLyy/KTcz5/48BAgE8qweB
</vdata></m>
</a>
<a n="labels" t="m"><m n="memblock" c="vector" t="string" k="5"><vdata k="5" t="string" l0="0" l1="1" l2="2" l3="3" l4="4" Transfer-Encoding="zlib base64">
eAHzy89L/e+UX1KSn6vgk5pW8j8kvwDBCMpMzyiBSUM4ABF1FW4=
</vdata></m>
</a>
<a n="private" t="m"><m n="memblock" c="container"><a n="@sticky:10003" t="m"><m n="memblock" c="container"><a n="skip" t="i">1</a>
</m>
</a>
</m>
</a>
<a n="qualifier" t="s"></a>
<a n="size" t="i">0</a>
<a n="SizeOnFocus" t="i">0</a>
<a n="unit" t="s"></a>
<a n="value" t="f">NaN</a>
<a n="value_disabled" t="m"><m n="memblock" c="vector"><vdata k="5" t="byte" rank="1" dimsize0="5" Transfer-Encoding="zlib base64">
eAFjYAACAAAFAAE=
</vdata><a n="factor" t="f">1.0</a>
</m>
</a>
<a n="values" t="m"><m n="memblock" c="vector"><vdata k="5" t="double" rank="1" dimsize0="5" Transfer-Encoding="zlib base64">
eAFjYACBH/VgCk58sIcyHSA0hwMASRYDLw==
</vdata><a n="factor" t="f">1.0</a>
</m>
</a>
<a n="@sticky:10003" t="m"><m n="memblock" c="container"><a n="attr" t="m"><m n="memblock" c="container"><a n="class" t="s">input</a>
</m>
</a>
<a n="docID" t="s"></a>
<a n="insertmode" t="s">replace</a>
<a n="is_root" t="i">0</a>
<a n="skip" t="i">0</a>
<a n="target" t="m"><m n="memblock" c="container"><a n="target" t="s">value</a>
<a n="upCount" t="i">0</a>
</m>
</a>
<a n="ui" t="s">input</a>
<a n="uiclass" t="s">menu</a>
<a n="uirowmode" t="i">0</a>
</m>
</a>
</m>
</a>
<a n="@sticky:10003" t="m"><m n="memblock" c="container"><a n="AllowReorder" t="i">0</a>
<a n="attr" t="m"><m n="memblock" c="container"><a n="class" t="s">container</a>
<a n="style" t="s">width:0</a>
</m>
</a>
<a n="docID" t="s"></a>
<a n="insertmode" t="s">simple</a>
<a n="is_root" t="i">0</a>
<a n="skip" t="i">0</a>
<a n="tabulate" t="i">1</a>
<a n="ui" t="s">container</a>
<a n="uiclass" t="s">container</a>
</m>
</a>
</m>
</a>
<a n="Frames_Images_Images" t="m"><m n="memblock" c="container"><a n="@isordered" t="i">1</a>
<a n="Sharpness" t="m"><m n="memblock" c="container"><a n="autosubmit" t="s"></a>
<a n="callback" t="m"><m n="memblock" c="container"><a n="@isordered" t="i">1</a>
<a n="ConditionalReloadFrames" t="m"><m n="memblock" c="container"><a n="closure" t="m"><m n="memblock" c="closure"><a n="@context" t="s">&lt;AcapellaUserInterface||UI/imageviewmethods.proc&gt;</a>
<a n="@modulename" t="s">UI::_CIV_CB__ReloadSharpnessFrames</a>
<a n="@bound" t="m"><m n="memblock" c="container"><a n="SplitPoint" t="i">-4</a>
</m>
</a>
<a n="@suppresswarnings" t="i">0</a>
</m>
</a>
<a n="data" t="m"><m n="memblock" c="container"></m>
</a>
</m>
</a>
<a n="@sticky:10003" t="m"><m n="memblock" c="container"><a n="skip" t="i">1</a>
</m>
</a>
</m>
</a>
<a n="CallbackList" t="m"><m n="memblock" c="XmlNode" t="elem"><CallbackList><Callback label="ConditionalReloadFrames" title="ConditionalReloadFrames" trigger="onchange" category="" priority="0" disabled="0" /></CallbackList></m>
</a>
<a n="defaultValue" t="s">1</a>
<a n="description" t="s"></a>
<a n="disabled" t="i">0</a>
<a n="highlight" t="s"></a>
<a n="inputtype" t="s">d</a>
<a n="label" t="s">Sharpness</a>
<a n="max" t="s"></a>
<a n="min" t="s"></a>
<a n="precision" t="i">3</a>
<a n="private" t="m"><m n="memblock" c="container"><a n="@sticky:10003" t="m"><m n="memblock" c="container"><a n="skip" t="i">1</a>
</m>
</a>
</m>
</a>
<a n="qualifier" t="m"><m n="memblock" c="container"><a n="autosubmit" t="s"></a>
<a n="callback" t="m"><m n="memblock" c="container"><a n="@isordered" t="i">1</a>
<a n="ReloadFrames" t="m"><m n="memblock" c="container"><a n="closure" t="m"><m n="memblock" c="closure"><a n="@context" t="s">&lt;AcapellaUserInterface||UI/imageviewmethods.proc&gt;</a>
<a n="@modulename" t="s">UI::_CIV_CB__ReloadFrames</a>
<a n="@bound" t="m"><m n="memblock" c="container"><a n="SplitPoint" t="i">-5</a>
</m>
</a>
<a n="@suppresswarnings" t="i">0</a>
</m>
</a>
<a n="data" t="m"><m n="memblock" c="container"></m>
</a>
</m>
</a>
<a n="@sticky:10003" t="m"><m n="memblock" c="container"><a n="skip" t="i">1</a>
</m>
</a>
</m>
</a>
<a n="CallbackList" t="m"><m n="memblock" c="XmlNode" t="elem"><CallbackList><Callback label="ReloadFrames" title="ReloadFrames" trigger="onchange" category="" priority="0" disabled="0" /></CallbackList></m>
</a>
<a n="defaultValue" t="s">true</a>
<a n="description" t="s"></a>
<a n="disabled" t="i">0</a>
<a n="highlight" t="s"></a>
<a n="inputtype" t="s">b</a>
<a n="label" t="s">Apply Sharpness</a>
<a n="max" t="s"></a>
<a n="min" t="s"></a>
<a n="precision" t="i">3</a>
<a n="private" t="m"><m n="memblock" c="container"><a n="@sticky:10003" t="m"><m n="memblock" c="container"><a n="skip" t="i">1</a>
</m>
</a>
</m>
</a>
<a n="qualifier" t="s"></a>
<a n="step" t="s"></a>
<a n="unit" t="s"></a>
<a n="value" t="s">true</a>
<a n="@sticky:10003" t="m"><m n="memblock" c="container"><a n="attr" t="m"><m n="memblock" c="container"><a n="class" t="s">input</a>
</m>
</a>
<a n="docID" t="s"></a>
<a n="insertmode" t="s">replace</a>
<a n="is_root" t="i">0</a>
<a n="showMinMax" t="i">0</a>
<a n="showValue" t="i">0</a>
<a n="skip" t="i">0</a>
<a n="target" t="m"><m n="memblock" c="container"><a n="target" t="s">value</a>
<a n="upCount" t="i">0</a>
</m>
</a>
<a n="ui" t="s">input</a>
<a n="uiclass" t="s">text</a>
<a n="uirowmode" t="i">0</a>
</m>
</a>
</m>
</a>
<a n="step" t="s"></a>
<a n="unit" t="s"></a>
<a n="value" t="s">1</a>
<a n="@sticky:10003" t="m"><m n="memblock" c="container"><a n="attr" t="m"><m n="memblock" c="container"><a n="class" t="s">input</a>
</m>
</a>
<a n="docID" t="s"></a>
<a n="insertmode" t="s">replace</a>
<a n="is_root" t="i">0</a>
<a n="showMinMax" t="i">0</a>
<a n="showValue" t="i">0</a>
<a n="skip" t="i">0</a>
<a n="target" t="m"><m n="memblock" c="container"><a n="target" t="s">value</a>
<a n="upCount" t="i">0</a>
</m>
</a>
<a n="ui" t="s">input</a>
<a n="uiclass" t="s">text</a>
<a n="uirowmode" t="i">0</a>
</m>
</a>
</m>
</a>
<a n="@sticky:10003" t="m"><m n="memblock" c="container"><a n="AllowReorder" t="i">0</a>
<a n="attr" t="m"><m n="memblock" c="container"><a n="class" t="s">container</a>
<a n="style" t="s">width:0</a>
</m>
</a>
<a n="docID" t="s"></a>
<a n="insertmode" t="s">simple</a>
<a n="is_root" t="i">0</a>
<a n="skip" t="i">0</a>
<a n="tabulate" t="i">1</a>
<a n="ui" t="s">container</a>
<a n="uiclass" t="s">container</a>
</m>
</a>
</m>
</a>
<a n="@sticky:10003" t="m"><m n="memblock" c="container"><a n="AllowReorder" t="i">0</a>
<a n="attr" t="m"><m n="memblock" c="container"><a n="class" t="s">container</a>
<a n="style" t="s"></a>
</m>
</a>
<a n="docID" t="s"></a>
<a n="insertmode" t="s">simple</a>
<a n="is_root" t="i">0</a>
<a n="skip" t="i">0</a>
<a n="tabulate" t="i">1</a>
<a n="ui" t="s">container</a>
<a n="uiclass" t="s">container</a>
</m>
</a>
</m>
</a>
<a n="general_title" t="s">General controls</a>
<a n="image_groups" t="m"><m n="memblock" c="XmlNode" t="elem"><Groups><Group no="0" title="Channels"><open>1</open><Members><Member no="0" /><Member no="1" /><Member no="2" /><Member no="3" /><Member no="4" /><Member no="5" /><Member no="6" /><Member no="7" /><Member no="8" /><Member no="9" /></Members></Group></Groups></m>
</a>
<a n="image_title" t="s">Channels</a>
<a n="images" t="m"><m n="memblock" c="container"><a n="autocontrast" t="m"><m n="memblock" c="vector"><vdata k="10" t="signed char" rank="1" dimsize0="10" Transfer-Encoding="zlib base64">
eAFjZIQBAABBAAs=
</vdata><a n="factor" t="f">1.0</a>
</m>
</a>
<a n="color" t="m"><m n="memblock" c="vector" t="string" k="10"><vdata k="10" t="string" l0="0" Transfer-Encoding="zlib base64">
eAFzL0qs/P+PAR0CAI3mC4E=
</vdata></m>
</a>
<a n="default_color" t="m"><m n="memblock" c="vector" t="string" k="10"><vdata k="10" t="string" l0="0" Transfer-Encoding="zlib base64">
eAFzL0qs/P+PAR0CAI3mC4E=
</vdata></m>
</a>
<a n="flag" t="m"><m n="memblock" c="vector"><vdata k="10" t="signed char" rank="1" dimsize0="10" Transfer-Encoding="zlib base64">
eAFjZIABAAAUAAI=
</vdata><a n="factor" t="f">1.0</a>
</m>
</a>
<a n="label" t="m"><m n="memblock" c="vector" t="string" k="10"><vdata k="10" t="string" l0="0" l1="1" l2="2" l3="3" l4="4" l5="5" Transfer-Encoding="zlib base64">
eAFNjUsKgDAMRK/Ss1RUXAgFTxA0NoX0Q1sXnj6KIO1yHjNvdHaW6umQDxmIY3Yx
0c0yzpMRPxDmfIthCKhWSEp39Ub7YaOfosVfNsNVioOgNh9jJXx/gfeLoeKhFg8W
5QE0Rz2c
</vdata></m>
</a>
<a n="open" t="m"><m n="memblock" c="vector"><vdata k="10" t="signed char" rank="1" dimsize0="10" Transfer-Encoding="zlib base64">
eAFjYIABAAAKAAE=
</vdata><a n="factor" t="f">1.0</a>
</m>
</a>
<a n="xfmid" t="m"><m n="memblock" c="vector"><vdata k="10" t="double" rank="1" dimsize0="10" Transfer-Encoding="zlib base64">
eAEBUACv/807f2aeoNY/DkUMpp4J3T8crhJNGhK/P8JGeZ0Y28A/Ss0sXwVX2T9V
IGIfMgzZPwgq1RUZL9o/f6ljjWzZ3D+MEVBUdW/dPyo1g9dZy8M/F8sg4w==
</vdata><a n="factor" t="f">1.0</a>
</m>
</a>
<a n="xmax" t="m"><m n="memblock" c="vector"><vdata k="10" t="double" rank="1" dimsize0="10" Transfer-Encoding="zlib base64">
eAFLS0tLU0v/6HDq6L4NIf03HWY16vB+Fbro8LBF2E/i3EMHBgaGBcdWGyPTB3bP
sgfxGZoMHUG0Q+qOGw4HWPUKAqWeOQAAOQwdwg==
</vdata><a n="factor" t="f">1.0</a>
</m>
</a>
<a n="xmin" t="m"><m n="memblock" c="vector"><vdata k="10" t="double" rank="1" dimsize0="10" Transfer-Encoding="zlib base64">
eAFjYICAtb1+Fy57FTi8MtqfWdma5HBCrvrNxudJDkDZBRYpvCD6wc1EMO3Q8wxC
ey0B0wqnGwsdJtR9WSwfG+kAABCuGdI=
</vdata><a n="factor" t="f">1.0</a>
</m>
</a>
<a n="ymax" t="m"><m n="memblock" c="vector"><vdata k="10" t="double" rank="1" dimsize0="10" Transfer-Encoding="zlib base64">
eAFjYACBD/Zgigo0AL+tC9c=
</vdata><a n="factor" t="f">1.0</a>
</m>
</a>
<a n="ymid" t="m"><m n="memblock" c="vector"><vdata k="10" t="double" rank="1" dimsize0="10" Transfer-Encoding="zlib base64">
eAFjYACBB/Zgigo0AKftCzc=
</vdata><a n="factor" t="f">1.0</a>
</m>
</a>
<a n="ymin" t="m"><m n="memblock" c="vector"><vdata k="10" t="double" rank="1" dimsize0="10" Transfer-Encoding="zlib base64">
eAFjYKAuAAAAUAAB
</vdata><a n="factor" t="f">1.0</a>
</m>
</a>
</m>
</a>
<a n="stencil_groups" t="m"><m n="memblock" c="XmlNode" t="elem"><Groups><Group no="0" title="Regions"><open>1</open><Members><Member no="0" /></Members></Group><Group no="1" title="Overlays"><open>1</open><Members><Member no="1" /></Members></Group></Groups></m>
</a>
<a n="stencil_title" t="s">Regions</a>
<a n="stencils" t="m"><m n="memblock" c="container"><a n="class" t="m"><m n="memblock" c="vector" t="string" k="1"><vdata k="1" t="string" Transfer-Encoding="zlib base64">
eAH7DwABAAEA
</vdata></m>
</a>
<a n="color" t="m"><m n="memblock" c="vector" t="string" k="1"><vdata k="1" t="string" l0="0" Transfer-Encoding="zlib base64">
eAFLzs/JLypOLXEoSszMS8ov/w8AP9wHnQ==
</vdata></m>
</a>
<a n="default_color" t="m"><m n="memblock" c="vector" t="string" k="1"><vdata k="1" t="string" l0="0" Transfer-Encoding="zlib base64">
eAFLzs/JLypOLXEoSszMS8ov/w8AP9wHnQ==
</vdata></m>
</a>
<a n="flag" t="m"><m n="memblock" c="vector"><vdata k="1" t="byte" rank="1" dimsize0="1" Transfer-Encoding="zlib base64">
eAFjBAAAAgAC
</vdata><a n="factor" t="f">1.0</a>
</m>
</a>
<a n="label" t="m"><m n="memblock" c="vector" t="string" k="1"><vdata k="1" t="string" l0="0" Transfer-Encoding="zlib base64">
eAHzK03OSS0t/g8ADvED3w==
</vdata></m>
</a>
<a n="open" t="m"><m n="memblock" c="vector"><vdata k="1" t="byte" rank="1" dimsize0="1" Transfer-Encoding="zlib base64">
eAFjAAAAAQAB
</vdata><a n="factor" t="f">1.0</a>
</m>
</a>
<a n="priority" t="m"><m n="memblock" c="vector"><vdata k="1" t="byte" rank="1" dimsize0="1" Transfer-Encoding="zlib base64">
eAFjAAAAAQAB
</vdata><a n="factor" t="f">1.0</a>
</m>
</a>
<a n="style" t="m"><m n="memblock" c="vector" t="string" k="1"><vdata k="1" t="string" l0="0" Transfer-Encoding="zlib base64">
eAFLyk+p/A8ABsgCrg==
</vdata></m>
</a>
</m>
</a>
<a n="tracker" t="m"><m n="memblock" c="container"><a n="color" t="m"><m n="memblock" c="vector" t="string" k="10"><vdata k="10" t="string" l0="0" Transfer-Encoding="zlib base64">
eAFzL0qs/P+PAR0CAI3mC4E=
</vdata></m>
</a>
<a n="@sticky:10003" t="m"><m n="memblock" c="container"><a n="skip" t="i">1</a>
</m>
</a>
</m>
</a>
</m>
</a>
<a n="TableRefString" t="m"><m n="memblock" c="vector" t="string" k="1"><vdata k="1" t="string" l0="0" Transfer-Encoding="zlib base64">
eAEdyzEKgDAMBdAbZfAK6mzBwbGE9ouFaEqbeH0V58ebbxZnK3pNbEyhaUL2hk4r
BMmCVpff40CLW3XrtB0qGCHS417E0JApf70YzucFLJMgnQ==
</vdata></m>
</a>
<a n="cIViewRelatedPopulationData" t="m"><m n="memblock" c="container"><a n="@isordered" t="i">1</a>
<a n="Nuclei" t="m"><m n="memblock" c="container"><a n="TabName" t="s">PopulationSelectPopulation_2</a>
</m>
</a>
</m>
</a>
<a n="DefaultStencilControls" t="m"><m n="memblock" c="container"><a n="color" t="m"><m n="memblock" c="vector" t="string" k="1"><vdata k="1" t="string" l0="0" Transfer-Encoding="zlib base64">
eAFLzs/JLypOLXEoSszMS8ov/w8AP9wHnQ==
</vdata></m>
</a>
<a n="flag" t="m"><m n="memblock" c="vector"><vdata k="1" t="byte" rank="1" dimsize0="1" Transfer-Encoding="zlib base64">
eAFjBAAAAgAC
</vdata><a n="factor" t="f">1.0</a>
</m>
</a>
<a n="style" t="m"><m n="memblock" c="vector" t="string" k="1"><vdata k="1" t="string" l0="0" Transfer-Encoding="zlib base64">
eAFLyk+p/A8ABsgCrg==
</vdata></m>
</a>
<a n="@sticky:10003" t="m"><m n="memblock" c="container"><a n="DefaultColor" t="s">colorset@rainbow</a>
<a n="DefaultStyle" t="s">body</a>
<a n="last_standardvalues" t="m"><m n="memblock" c="container"><a n="@isordered" t="i">1</a>
<a n="Cell" t="m"><m n="memblock" c="container"><a n="color" t="s">colorset@rainbow</a>
<a n="style" t="s">Body</a>
</m>
</a>
</m>
</a>
<a n="NonDefaultStyle" t="s">Body</a>
</m>
</a>
</m>
</a>
<a n="current_frame" t="s">0</a>
<a n="Frames" t="m"><m n="memblock" c="container"><a n="@isordered" t="i">1</a>
<a n="Filtered" t="m"><m n="memblock" c="container"><a n="@isordered" t="i">1</a>
<a n="FrameLabel" t="s">Filtered</a>
<a n="FrameItemName" t="s">Filtered</a>
<a n="Images_RefString" t="s">Images=AAL::GetValidImages().v_images;</a>
<a n="Stencils_RefString" t="s">Stencils=AAL::GetImageViewStencils(ListRefString).v_stencils;</a>
<a n="Type" t="s">Standard</a>
<a n="ListRefString" t="s">EvaluationData.Procedures.SelectPopulation_2.Outputs.WholeCells_filtered.dataitem</a>
</m>
</a>
</m>
</a>
<a n="@sticky:10003" t="m"><m n="memblock" c="container"><a n="__version" t="f">3.0</a>
</m>
</a>
</m>
</a>
<a n="@sticky:10003" t="m"><m n="memblock" c="container"><a n="CallBacks" t="i">0</a>
<a n="current_tab" t="s">PopulationSelectPopulation_2</a>
</m>
</a>
</m>
</a>
</m>
</a>
<a n="Inputs" t="m"><m n="memblock" c="container"><a n="@isordered" t="i">1</a>
<a n="WholeCells_string" t="m"><m n="memblock" c="container"><a n="DefaultValue" t="s">Cells</a>
<a n="Description" t="s">Select a population</a>
<a n="disabled" t="i">0</a>
<a n="InputComplexity" t="s">Complex</a>
<a n="InputType" t="s">s</a>
<a n="Item" t="s">WholeCells_string</a>
<a n="Label" t="s">Population</a>
<a n="ParameterType" t="s">Discrete</a>
<a n="private" t="m"><m n="memblock" c="container"><a n="PreviousValues" t="m"><m n="memblock" c="container"></m>
</a>
<a n="SelectedPopulation" t="m"><m n="memblock" c="Table"><m n="Label" c="vector" t="string" k="1"><vdata k="1" t="string" l0="0" Transfer-Encoding="zlib base64">
eAHzK03OSc38DwALhgNg
</vdata></m>
<m n="ItemName" c="vector" t="string" k="1"><vdata k="1" t="string" l0="0" Transfer-Encoding="zlib base64">
eAELz8jPSXVOzckp/g8AGkYE8g==
</vdata></m>
<m n="ItemType" c="vector" t="string" k="1"><vdata k="1" t="string" l0="0" Transfer-Encoding="zlib base64">
eAHzK03OSc38DwALhgNg
</vdata></m>
<m n="RefString" c="vector" t="string" k="1"><vdata k="1" t="string" l0="0" Transfer-Encoding="zlib base64">
eAENzDsKgDAMANAbZfAK1VF0c5TQBi1EU/IRPL12fvCmBznQq9wjOsKqkqmEkkFC
zsHoNIu2U1iOt2sj9Uq2D7CEt3CDrRslYjYovahO1/cDuyUiTw==
</vdata></m>
<m n="ValidFlag" c="vector"><vdata k="1" t="byte" rank="1" dimsize0="1" Transfer-Encoding="zlib base64">
eAFjBAAAAgAC
</vdata><a n="factor" t="f">1.0</a>
</m>
<m n="OriginRef" c="vector" t="string" k="1"><vdata k="1" t="string" l0="0" Transfer-Encoding="zlib base64">
eAFzy8xL8StNzknN/A8AGaQE4Q==
</vdata></m>
<m n="CreatedAt" c="vector" t="string" k="1"><vdata k="1" t="string" l0="0" Transfer-Encoding="zlib base64">
eAFzTsxJLs1JLEn1zS8qyMjPyU+vDCjKL0gtKslMLY43+g8A1V0NfA==
</vdata></m>
<m n="CreatedAtNo" c="vector"><vdata k="1" t="byte" rank="1" dimsize0="1" Transfer-Encoding="zlib base64">
eAHjAAAACQAJ
</vdata><a n="factor" t="f">1.0</a>
</m>
<m n="Hidden" c="vector"><vdata k="1" t="byte" rank="1" dimsize0="1" Transfer-Encoding="zlib base64">
eAFjAAAAAQAB
</vdata><a n="factor" t="f">1.0</a>
</m>
<m n="InternalIDNumber" c="vector"><vdata k="1" t="byte" rank="1" dimsize0="1" Transfer-Encoding="zlib base64">
eAFjBAAAAgAC
</vdata><a n="factor" t="f">1.0</a>
</m>
<m n="InvalidatedAtNo" c="vector"><vdata k="1" t="byte" rank="1" dimsize0="1" Transfer-Encoding="zlib base64">
eAFjAAAAAQAB
</vdata><a n="factor" t="f">1.0</a>
</m>
<m n="NewPopulation" c="vector"><vdata k="1" t="byte" rank="1" dimsize0="1" Transfer-Encoding="zlib base64">
eAFjAAAAAQAB
</vdata><a n="factor" t="f">1.0</a>
</m>
<m n="OverTakenFrom" c="vector" t="string" k="1"><vdata k="1" t="string" l0="0" Transfer-Encoding="zlib base64">
eAFzy8xL8StNzknN/A8AGaQE4Q==
</vdata></m>
<m n="ROIlabel" c="vector" t="string" k="1"><vdata k="1" t="string" l0="0" Transfer-Encoding="zlib base64">
eAFzzs8tyEktSVUICPgPAB4KBPk=
</vdata></m>
<m n="ROIRegionLabel" c="vector" t="string" k="1"><vdata k="1" t="string" l0="0" Transfer-Encoding="zlib base64">
eAFzTs3J+Q8ABgMCgA==
</vdata></m>
<m n="ScaleLevel" c="vector"><vdata k="1" t="byte" rank="1" dimsize0="1" Transfer-Encoding="zlib base64">
eAFjAAAAAQAB
</vdata><a n="factor" t="f">1.0</a>
</m>
<m n="sMainChannel" c="vector" t="string" k="1"><vdata k="1" t="string" l0="0" Transfer-Encoding="zlib base64">
eAFzTsxJLs1JLElNUfDMTUxP/Q8AOewG9Q==
</vdata></m>
<m n="MyPopulationTypes" c="vector" t="string" k="1"><vdata k="1" t="string" l0="0" Transfer-Encoding="zlib base64">
eAHzT8pKTS4p/g8ADnADyg==
</vdata></m>
<a n="@sticky:10003" t="m"><m n="memblock" c="container"></m>
</a>
</m>
</a>
<a n="SimpleLastValue" t="m"><m n="memblock" c="container"></m>
</a>
<a n="WizardRulerOff" t="i">0</a>
</m>
</a>
<a n="ProcedureIDName" t="s">SelectPopulation_2</a>
<a n="skip" t="i">0</a>
<a n="SkipWizard" t="i">1</a>
<a n="UIInsert" t="s">UI.InputParameters.SelectPopulation_2.WholeCells_string</a>
<a n="UIPresent" t="i">1</a>
<a n="unit" t="s"></a>
<a n="v_values" t="m"><m n="memblock" c="vector" t="string" k="1"><vdata k="1" t="string" l0="0" Transfer-Encoding="zlib base64">
eAHzK03OSc38DwALhgNg
</vdata></m>
</a>
<a n="value" t="s">Nuclei</a>
<a n="values" t="m"><m n="memblock" c="vector" t="string" k="3"><vdata k="3" t="string" l0="0" l1="1" l2="2" Transfer-Encoding="zlib base64">
eAFzTs3JKf7vnJ9bkJNakqoQEPDfrzQ5JzXzPwCMuAtK
</vdata></m>
</a>
</m>
</a>
<a n="Method" t="m"><m n="memblock" c="container"><a n="DefaultValue" t="s">Filter by Property</a>
<a n="Description" t="s">Select a method</a>
<a n="disabled" t="i">0</a>
<a n="InputComplexity" t="s">Complex</a>
<a n="InputType" t="s">s</a>
<a n="Item" t="s">Method</a>
<a n="Label" t="s">Method</a>
<a n="ParameterType" t="s">Discrete</a>
<a n="private" t="m"><m n="memblock" c="container"><a n="PreviousValues" t="m"><m n="memblock" c="container"></m>
</a>
<a n="SimpleLastValue" t="m"><m n="memblock" c="container"></m>
</a>
<a n="WizardRulerOff" t="i">0</a>
</m>
</a>
<a n="ProcedureIDName" t="s">SelectPopulation_2</a>
<a n="skip" t="i">0</a>
<a n="SkipWizard" t="i">1</a>
<a n="UIInsert" t="s">UI.InputParameters.SelectPopulation_2.Method.title</a>
<a n="UIPresent" t="i">1</a>
<a n="unit" t="s"></a>
<a n="v_values" t="m"><m n="memblock" c="vector" t="string" k="1"><vdata k="1" t="string" l0="0" Transfer-Encoding="zlib base64">
eAFzy8wpSS1SSKpUCCjKL0gtKqn8DwBG/Afm
</vdata></m>
</a>
<a n="value" t="s">Filter by Property</a>
<a n="values" t="m"><m n="memblock" c="vector" t="string" k="4"><vdata k="4" t="string" l0="0" l1="1" l2="2" l3="3" Transfer-Encoding="zlib base64">
eAFzy8wpSS1SSKpUCCjKL0gtKqn875yfm5ufp+AGlin+75OZl5pYpOCck1hcnJmW
mVr0Pzg1JzW5BKTHN7E4+z8Anq0bzA==
</vdata></m>
</a>
</m>
</a>
<a n="Attribute1" t="m"><m n="memblock" c="container"><a n="DefaultValue" t="s">0.0</a>
<a n="Description" t="s">Define a proper value for the selection criterion</a>
<a n="disabled" t="i">0</a>
<a n="InputComplexity" t="s">Complex</a>
<a n="InputType" t="s">d</a>
<a n="Item" t="s">Attribute1</a>
<a n="Label" t="s"></a>
<a n="max" t="f">3.00000000000000018e+34</a>
<a n="min" t="f">-3.00000000000000018e+34</a>
<a n="ParameterType" t="s">Numeric</a>
<a n="private" t="m"><m n="memblock" c="container"><a n="PreviousValues" t="m"><m n="memblock" c="container"></m>
</a>
<a n="SimpleLastValue" t="m"><m n="memblock" c="container"></m>
</a>
<a n="WizardRulerOff" t="i">0</a>
</m>
</a>
<a n="ProcedureIDName" t="s">SelectPopulation_2</a>
<a n="qualifier" t="s"></a>
<a n="skip" t="i">0</a>
<a n="SkipWizard" t="i">0</a>
<a n="step" t="s"></a>
<a n="UIInsert" t="s">UI.InputParameters.SelectPopulation_2.Method.Attribute1</a>
<a n="UIPresent" t="i">1</a>
<a n="UIslider" t="s">0</a>
<a n="unit" t="s"></a>
<a n="value" t="s">0.88</a>
<a n="ValuesForScan" t="m"><m n="memblock" c="vector"><vdata k="13" t="double" rank="1" dimsize0="13" Transfer-Encoding="zlib base64">
eAEBaACX/6rx0k1iENQ/uY0G8BZI2D/HKTqSy3/cP+viNhrAW+A/8rBQa5p34j/6
fmq8dJPkPwFNhA1Pr+Y/CRueXinL6D8Q6bevA+fqPxe30QDeAu0/H4XrUbge7z/P
91PjpZvwP0SLbOf7qfE/56E2Xw==
</vdata><a n="factor" t="f">1.0</a>
</m>
</a>
<a n="wizardstep" t="f">0.0659000000000000002</a>
</m>
</a>
<a n="AttributeName1" t="m"><m n="memblock" c="container"><a n="DefaultValue" t="s"></a>
<a n="Description" t="s">Property by which the filtering criterion is defined</a>
<a n="disabled" t="i">0</a>
<a n="EvalString" t="s">AAL::GetSelectedRegion(SelectedLabel=AttributeName1, RegionTable=ScalarTable| ScalarTable_1=TableForSelectedRegion, SelectedScalarRowIndex_1=SelectedRegionRowIndex)</a>
<a n="InputComplexity" t="s">Complex</a>
<a n="InputType" t="s">s</a>
<a n="Item" t="s">AttributeName1</a>
<a n="Label" t="s"></a>
<a n="ParameterType" t="s">Discrete</a>
<a n="private" t="m"><m n="memblock" c="container"><a n="FinalFilterText" t="s"> _Scalar3&gt;0.88</a>
<a n="MaxUsedNumberOfFilters" t="i">3</a>
<a n="NumberOfFilters" t="i">3</a>
<a n="PreviousValues" t="m"><m n="memblock" c="container"></m>
</a>
<a n="SimpleLastValue" t="m"><m n="memblock" c="container"></m>
</a>
<a n="vGstrings" t="m"><m n="memblock" c="vector" t="string" k="3"><vdata k="3" t="string" l0="0" l1="1" l2="2" Transfer-Encoding="zlib base64">
eAGLdzeM/x/vbgQijOP/AwAxDQaj
</vdata></m>
</a>
<a n="WizardRulerOff" t="i">0</a>
</m>
</a>
<a n="ProcedureIDName" t="s">SelectPopulation_2</a>
<a n="skip" t="i">0</a>
<a n="SkipWizard" t="i">0</a>
<a n="TableForSelectedRegion" t="m"><m n="memblock" c="Table"><m n="Label" c="vector" t="string" k="1"><vdata k="1" t="string" l0="0" Transfer-Encoding="zlib base64">
eAHzK03OSS0tVgjKL81LyUstLv4PAEMnB8A=
</vdata></m>
<m n="AttrType" c="vector" t="string" k="1"><vdata k="1" t="string" l0="0" Transfer-Encoding="zlib base64">
eAELTk7MSSz6DwALOQNW
</vdata></m>
<m n="ItemName" c="vector" t="string" k="1"><vdata k="1" t="string" l0="0" Transfer-Encoding="zlib base64">
eAGLD05OzEksMv4PABFOA+g=
</vdata></m>
<m n="OriginRegion" c="vector" t="string" k="1"><vdata k="1" t="string" l0="0" Transfer-Encoding="zlib base64">
eAHzK03OSS0t/g8ADvED3w==
</vdata></m>
<m n="CreatedAt" c="vector" t="string" k="1"><vdata k="1" t="string" l0="0" Transfer-Encoding="zlib base64">
eAFzTsxJLs1JLEn1zS8qyMjPyU+vDCjKL0gtKslMLY43+g8A1V0NfA==
</vdata></m>
<m n="CreatedAtNo" c="vector" t="string" k="1"><vdata k="1" t="string" l0="0" Transfer-Encoding="zlib base64">
eAGz+A8AAXEBOA==
</vdata></m>
<m n="RegionType" c="vector" t="string" k="1"><vdata k="1" t="string" l0="0" Transfer-Encoding="zlib base64">
eAHzK03OSS0t/g8ADvED3w==
</vdata></m>
<m n="PreviousLabel" c="vector" t="string" k="1"><vdata k="1" t="string" l0="0" Transfer-Encoding="zlib base64">
eAHzK03OSS0tVgjKL81LyUstLv4PAEMnB8A=
</vdata></m>
<m n="Commentary" c="vector" t="string" k="1"><vdata k="1" t="string" l0="0" Transfer-Encoding="zlib base64">
eAELyi/NS8lLLS5WyE9T8CtNzkktLf4PAFnACLU=
</vdata></m>
<m n="RegionTypeDetailed" c="vector" t="string" k="1"><vdata k="1" t="string" l0="0" Transfer-Encoding="zlib base64">
eAHzK03OSS0t/g8ADvED3w==
</vdata></m>
<m n="Statistic" c="vector" t="string" k="1"><vdata k="1" t="string" l0="0" Transfer-Encoding="zlib base64">
eAELyi/NS8lLLS7+DwAXHwTB
</vdata></m>
<m n="Channel" c="vector" t="string" k="1"><vdata k="1" t="string" Transfer-Encoding="zlib base64">
eAH7DwABAAEA
</vdata></m>
<m n="HiddenStatus" c="vector" t="string" k="1"><vdata k="1" t="string" l0="0" Transfer-Encoding="zlib base64">
eAEz+A8AAWEBMA==
</vdata></m>
<m n="Unit" c="vector" t="string" k="1"><vdata k="1" t="string" Transfer-Encoding="zlib base64">
eAH7DwABAAEA
</vdata></m>
<m n="StatisticDetailed1" c="vector" t="string" k="1"><vdata k="1" t="string" l0="0" Transfer-Encoding="zlib base64">
eAELyi/NS8lLLS7+DwAXHwTB
</vdata></m>
<m n="ID" c="vector" t="string" k="1"><vdata k="1" t="string" l0="0" Transfer-Encoding="zlib base64">
eAELyi/NS8lLLS7+DwAXHwTB
</vdata></m>
<m n="ParType" c="vector" t="string" k="1"><vdata k="1" t="string" l0="0" Transfer-Encoding="zlib base64">
eAFL+Q8AAckBZA==
</vdata></m>
<m n="ParTypeDetailed" c="vector" t="string" k="1"><vdata k="1" t="string" Transfer-Encoding="zlib base64">
eAH7DwABAAEA
</vdata></m>
<m n="Stage2Dim" c="vector" t="string" k="1"><vdata k="1" t="string" Transfer-Encoding="zlib base64">
eAH7DwABAAEA
</vdata></m>
<m n="_order" c="vector"><vdata k="1" t="signed int" rank="1" dimsize0="1" Transfer-Encoding="zlib base64">
eAFjZGBgAAAACAAC
</vdata><a n="factor" t="f">1.0</a>
</m>
<a n="@sticky:10003" t="m"><m n="memblock" c="container"><a n="__version" t="f">5.0</a>
</m>
</a>
</m>
</a>
<a n="UIInsert" t="s">UI.InputParameters.SelectPopulation_2.Method.Attribute1.label</a>
<a n="UIPresent" t="i">1</a>
<a n="unit" t="s"></a>
<a n="v_values" t="m"><m n="memblock" c="vector" t="string" k="1"><vdata k="1" t="string" l0="0" Transfer-Encoding="zlib base64">
eAHzK03OSS0tVgjKL81LyUstLv4PAEMnB8A=
</vdata></m>
</a>
<a n="value" t="s">Nucleus Roundness</a>
<a n="values" t="m"><m n="memblock" c="vector" t="string" k="3"><vdata k="3" t="string" l0="1" l1="2" Transfer-Encoding="zlib base64">
eAH771eanJNaWqzgWJSaqBB9aGvuoU2x/2GCQfmleSl5qcXF/wF1IRJm
</vdata></m>
</a>
</m>
</a>
<a n="AttributeQualifier1" t="m"><m n="memblock" c="container"><a n="DefaultValue" t="s">&gt;</a>
<a n="Description" t="s">Define a proper qualifier for the selection criterion</a>
<a n="disabled" t="i">0</a>
<a n="display" t="m"><m n="memblock" c="vector" t="string" k="6"><vdata k="6" t="string" l0="0" l1="1" l2="2" l3="3" l4="4" l5="5" Transfer-Encoding="zlib base64">
eAGz+/+oc+l/GyC55L8tkFzwHwB2ywzc
</vdata></m>
</a>
<a n="InputComplexity" t="s">Complex</a>
<a n="InputType" t="s">s</a>
<a n="Item" t="s">AttributeQualifier1</a>
<a n="Label" t="s"></a>
<a n="ParameterType" t="s">Discrete</a>
<a n="private" t="m"><m n="memblock" c="container"><a n="PreviousValues" t="m"><m n="memblock" c="container"></m>
</a>
<a n="SimpleLastValue" t="m"><m n="memblock" c="container"></m>
</a>
<a n="WizardRulerOff" t="i">0</a>
</m>
</a>
<a n="ProcedureIDName" t="s">SelectPopulation_2</a>
<a n="skip" t="i">0</a>
<a n="SkipWizard" t="i">0</a>
<a n="UIInsert" t="s">UI.InputParameters.SelectPopulation_2.Method.Attribute1.qualifier</a>
<a n="UIPresent" t="i">1</a>
<a n="unit" t="s"></a>
<a n="v_values" t="m"><m n="memblock" c="vector" t="string" k="1"><vdata k="1" t="string" l0="0" Transfer-Encoding="zlib base64">
eAGz+w8AAX0BPg==
</vdata></m>
</a>
<a n="value" t="s">&gt;</a>
<a n="values" t="m"><m n="memblock" c="vector" t="string" k="6"><vdata k="6" t="string" l0="0" l1="1" l2="2" l3="3" l4="4" l5="5" Transfer-Encoding="zlib base64">
eAGz+29n+9/mv43tf1vb/4q2/wFFUAhB
</vdata></m>
</a>
</m>
</a>
<a n="Attribute2" t="m"><m n="memblock" c="container"><a n="DefaultValue" t="s">0.0</a>
<a n="Description" t="s">Define a proper value for the selection criterion</a>
<a n="disabled" t="i">0</a>
<a n="InputComplexity" t="s">Complex</a>
<a n="InputType" t="s">d</a>
<a n="Item" t="s">Attribute2</a>
<a n="Label" t="s"></a>
<a n="max" t="s"></a>
<a n="min" t="s"></a>
<a n="ParameterType" t="s">Numeric</a>
<a n="private" t="m"><m n="memblock" c="container"><a n="PreviousValues" t="m"><m n="memblock" c="container"></m>
</a>
<a n="SimpleLastValue" t="m"><m n="memblock" c="container"></m>
</a>
<a n="WizardRulerOff" t="i">0</a>
</m>
</a>
<a n="ProcedureIDName" t="s">SelectPopulation_2</a>
<a n="qualifier" t="s"></a>
<a n="skip" t="i">0</a>
<a n="SkipWizard" t="i">0</a>
<a n="step" t="s"></a>
<a n="UIInsert" t="s">UI.InputParameters.SelectPopulation_2.Method.Attribute2</a>
<a n="UIPresent" t="i">1</a>
<a n="UIslider" t="s">0</a>
<a n="unit" t="s"></a>
<a n="value" t="s">0</a>
<a n="wizardstep" t="s"></a>
</m>
</a>
<a n="AttributeName2" t="m"><m n="memblock" c="container"><a n="DefaultValue" t="s"></a>
<a n="Description" t="s">Property by which the filtering criterion is defined</a>
<a n="disabled" t="i">0</a>
<a n="EvalString" t="s">AAL::GetSelectedRegion(SelectedLabel=AttributeName2, RegionTable=ScalarTable| ScalarTable_2=TableForSelectedRegion, SelectedScalarRowIndex_2=SelectedRegionRowIndex)</a>
<a n="InputComplexity" t="s">Complex</a>
<a n="InputType" t="s">s</a>
<a n="Item" t="s">AttributeName2</a>
<a n="Label" t="s"></a>
<a n="ParameterType" t="s">Discrete</a>
<a n="private" t="m"><m n="memblock" c="container"><a n="PreviousValues" t="m"><m n="memblock" c="container"></m>
</a>
<a n="SimpleLastValue" t="m"><m n="memblock" c="container"></m>
</a>
<a n="WizardRulerOff" t="i">0</a>
</m>
</a>
<a n="ProcedureIDName" t="s">SelectPopulation_2</a>
<a n="skip" t="i">0</a>
<a n="SkipWizard" t="i">0</a>
<a n="TableForSelectedRegion" t="m"><m n="memblock" c="Table"><m n="Label" c="vector" t="string" k="1"><vdata k="1" t="string" l0="0" Transfer-Encoding="zlib base64">
eAHzy89L/Q8ABloCkA==
</vdata></m>
<m n="AttrType" c="vector" t="string" k="1"><vdata k="1" t="string" l0="0" Transfer-Encoding="zlib base64">
eAHzy89L/Q8ABloCkA==
</vdata></m>
<m n="ItemName" c="vector" t="string" k="1"><vdata k="1" t="string" Transfer-Encoding="zlib base64">
eAH7DwABAAEA
</vdata></m>
<m n="OriginRegion" c="vector" t="string" k="1"><vdata k="1" t="string" Transfer-Encoding="zlib base64">
eAH7DwABAAEA
</vdata></m>
<m n="CreatedAt" c="vector" t="string" k="1"><vdata k="1" t="string" Transfer-Encoding="zlib base64">
eAH7DwABAAEA
</vdata></m>
<m n="CreatedAtNo" c="vector" t="string" k="1"><vdata k="1" t="string" Transfer-Encoding="zlib base64">
eAH7DwABAAEA
</vdata></m>
<m n="RegionType" c="vector" t="string" k="1"><vdata k="1" t="string" Transfer-Encoding="zlib base64">
eAH7DwABAAEA
</vdata></m>
<m n="PreviousLabel" c="vector" t="string" k="1"><vdata k="1" t="string" Transfer-Encoding="zlib base64">
eAH7DwABAAEA
</vdata></m>
<m n="Commentary" c="vector" t="string" k="1"><vdata k="1" t="string" Transfer-Encoding="zlib base64">
eAH7DwABAAEA
</vdata></m>
<m n="RegionTypeDetailed" c="vector" t="string" k="1"><vdata k="1" t="string" Transfer-Encoding="zlib base64">
eAH7DwABAAEA
</vdata></m>
<m n="Statistic" c="vector" t="string" k="1"><vdata k="1" t="string" Transfer-Encoding="zlib base64">
eAH7DwABAAEA
</vdata></m>
<m n="Channel" c="vector" t="string" k="1"><vdata k="1" t="string" Transfer-Encoding="zlib base64">
eAH7DwABAAEA
</vdata></m>
<m n="HiddenStatus" c="vector" t="string" k="1"><vdata k="1" t="string" l0="0" Transfer-Encoding="zlib base64">
eAEz+A8AAWEBMA==
</vdata></m>
<m n="Unit" c="vector" t="string" k="1"><vdata k="1" t="string" Transfer-Encoding="zlib base64">
eAH7DwABAAEA
</vdata></m>
<m n="StatisticDetailed1" c="vector" t="string" k="1"><vdata k="1" t="string" Transfer-Encoding="zlib base64">
eAH7DwABAAEA
</vdata></m>
<m n="ID" c="vector" t="string" k="1"><vdata k="1" t="string" Transfer-Encoding="zlib base64">
eAH7DwABAAEA
</vdata></m>
<m n="ParType" c="vector" t="string" k="1"><vdata k="1" t="string" l0="0" Transfer-Encoding="zlib base64">
eAFL+Q8AAckBZA==
</vdata></m>
<m n="ParTypeDetailed" c="vector" t="string" k="1"><vdata k="1" t="string" Transfer-Encoding="zlib base64">
eAH7DwABAAEA
</vdata></m>
<m n="Stage2Dim" c="vector" t="string" k="1"><vdata k="1" t="string" Transfer-Encoding="zlib base64">
eAH7DwABAAEA
</vdata></m>
</m>
</a>
<a n="UIInsert" t="s">UI.InputParameters.SelectPopulation_2.Method.Attribute2.label</a>
<a n="UIPresent" t="i">1</a>
<a n="unit" t="s"></a>
<a n="v_values" t="m"><m n="memblock" c="vector" t="string" k="1"><vdata k="1" t="string" Transfer-Encoding="zlib base64">
eAH7DwABAAEA
</vdata></m>
</a>
<a n="value" t="s"></a>
<a n="values" t="m"><m n="memblock" c="vector" t="string" k="3"><vdata k="3" t="string" l0="1" l1="2" Transfer-Encoding="zlib base64">
eAH771eanJNaWqzgWJSaqBB9aGvuoU2x/2GCQfmleSl5qcXF/wF1IRJm
</vdata></m>
</a>
</m>
</a>
<a n="AttributeQualifier2" t="m"><m n="memblock" c="container"><a n="DefaultValue" t="s">&gt;</a>
<a n="Description" t="s">Define a proper qualifier for the selection criterion</a>
<a n="disabled" t="i">0</a>
<a n="display" t="m"><m n="memblock" c="vector" t="string" k="6"><vdata k="6" t="string" l0="0" l1="1" l2="2" l3="3" l4="4" l5="5" Transfer-Encoding="zlib base64">
eAGz+/+oc+l/GyC55L8tkFzwHwB2ywzc
</vdata></m>
</a>
<a n="InputComplexity" t="s">Complex</a>
<a n="InputType" t="s">s</a>
<a n="Item" t="s">AttributeQualifier2</a>
<a n="Label" t="s"></a>
<a n="ParameterType" t="s">Discrete</a>
<a n="private" t="m"><m n="memblock" c="container"><a n="PreviousValues" t="m"><m n="memblock" c="container"></m>
</a>
<a n="SimpleLastValue" t="m"><m n="memblock" c="container"></m>
</a>
<a n="WizardRulerOff" t="i">0</a>
</m>
</a>
<a n="ProcedureIDName" t="s">SelectPopulation_2</a>
<a n="skip" t="i">0</a>
<a n="SkipWizard" t="i">0</a>
<a n="UIInsert" t="s">UI.InputParameters.SelectPopulation_2.Method.Attribute2.qualifier</a>
<a n="UIPresent" t="i">1</a>
<a n="unit" t="s"></a>
<a n="v_values" t="m"><m n="memblock" c="vector" t="string" k="1"><vdata k="1" t="string" l0="0" Transfer-Encoding="zlib base64">
eAGz+w8AAX0BPg==
</vdata></m>
</a>
<a n="value" t="s">&gt;</a>
<a n="values" t="m"><m n="memblock" c="vector" t="string" k="6"><vdata k="6" t="string" l0="0" l1="1" l2="2" l3="3" l4="4" l5="5" Transfer-Encoding="zlib base64">
eAGz+29n+9/mv43tf1vb/4q2/wFFUAhB
</vdata></m>
</a>
</m>
</a>
<a n="Attribute3" t="m"><m n="memblock" c="container"><a n="DefaultValue" t="s">0.0</a>
<a n="Description" t="s">Define a proper value for the selection criterion</a>
<a n="disabled" t="i">0</a>
<a n="InputComplexity" t="s">Complex</a>
<a n="InputType" t="s">d</a>
<a n="Item" t="s">Attribute3</a>
<a n="Label" t="s"></a>
<a n="max" t="s"></a>
<a n="min" t="s"></a>
<a n="ParameterType" t="s">Numeric</a>
<a n="private" t="m"><m n="memblock" c="container"><a n="PreviousValues" t="m"><m n="memblock" c="container"></m>
</a>
<a n="SimpleLastValue" t="m"><m n="memblock" c="container"></m>
</a>
<a n="WizardRulerOff" t="i">0</a>
</m>
</a>
<a n="ProcedureIDName" t="s">SelectPopulation_2</a>
<a n="qualifier" t="s"></a>
<a n="skip" t="i">0</a>
<a n="SkipWizard" t="i">0</a>
<a n="step" t="s"></a>
<a n="UIInsert" t="s">UI.InputParameters.SelectPopulation_2.Method.Attribute3</a>
<a n="UIPresent" t="i">1</a>
<a n="UIslider" t="s">0</a>
<a n="unit" t="s"></a>
<a n="value" t="s">0</a>
<a n="wizardstep" t="s"></a>
</m>
</a>
<a n="AttributeName3" t="m"><m n="memblock" c="container"><a n="DefaultValue" t="s"></a>
<a n="Description" t="s">Property by which the filtering criterion is defined</a>
<a n="disabled" t="i">0</a>
<a n="EvalString" t="s">AAL::GetSelectedRegion(SelectedLabel=AttributeName3, RegionTable=ScalarTable| ScalarTable_3=TableForSelectedRegion, SelectedScalarRowIndex_3=SelectedRegionRowIndex)</a>
<a n="InputComplexity" t="s">Complex</a>
<a n="InputType" t="s">s</a>
<a n="Item" t="s">AttributeName3</a>
<a n="Label" t="s"></a>
<a n="ParameterType" t="s">Discrete</a>
<a n="private" t="m"><m n="memblock" c="container"><a n="PreviousValues" t="m"><m n="memblock" c="container"></m>
</a>
<a n="SimpleLastValue" t="m"><m n="memblock" c="container"></m>
</a>
<a n="WizardRulerOff" t="i">0</a>
</m>
</a>
<a n="ProcedureIDName" t="s">SelectPopulation_2</a>
<a n="skip" t="i">0</a>
<a n="SkipWizard" t="i">0</a>
<a n="TableForSelectedRegion" t="m"><m n="memblock" c="Table"><m n="Label" c="vector" t="string" k="1"><vdata k="1" t="string" l0="0" Transfer-Encoding="zlib base64">
eAHzy89L/Q8ABloCkA==
</vdata></m>
<m n="AttrType" c="vector" t="string" k="1"><vdata k="1" t="string" l0="0" Transfer-Encoding="zlib base64">
eAHzy89L/Q8ABloCkA==
</vdata></m>
<m n="ItemName" c="vector" t="string" k="1"><vdata k="1" t="string" Transfer-Encoding="zlib base64">
eAH7DwABAAEA
</vdata></m>
<m n="OriginRegion" c="vector" t="string" k="1"><vdata k="1" t="string" Transfer-Encoding="zlib base64">
eAH7DwABAAEA
</vdata></m>
<m n="CreatedAt" c="vector" t="string" k="1"><vdata k="1" t="string" Transfer-Encoding="zlib base64">
eAH7DwABAAEA
</vdata></m>
<m n="CreatedAtNo" c="vector" t="string" k="1"><vdata k="1" t="string" Transfer-Encoding="zlib base64">
eAH7DwABAAEA
</vdata></m>
<m n="RegionType" c="vector" t="string" k="1"><vdata k="1" t="string" Transfer-Encoding="zlib base64">
eAH7DwABAAEA
</vdata></m>
<m n="PreviousLabel" c="vector" t="string" k="1"><vdata k="1" t="string" Transfer-Encoding="zlib base64">
eAH7DwABAAEA
</vdata></m>
<m n="Commentary" c="vector" t="string" k="1"><vdata k="1" t="string" Transfer-Encoding="zlib base64">
eAH7DwABAAEA
</vdata></m>
<m n="RegionTypeDetailed" c="vector" t="string" k="1"><vdata k="1" t="string" Transfer-Encoding="zlib base64">
eAH7DwABAAEA
</vdata></m>
<m n="Statistic" c="vector" t="string" k="1"><vdata k="1" t="string" Transfer-Encoding="zlib base64">
eAH7DwABAAEA
</vdata></m>
<m n="Channel" c="vector" t="string" k="1"><vdata k="1" t="string" Transfer-Encoding="zlib base64">
eAH7DwABAAEA
</vdata></m>
<m n="HiddenStatus" c="vector" t="string" k="1"><vdata k="1" t="string" l0="0" Transfer-Encoding="zlib base64">
eAEz+A8AAWEBMA==
</vdata></m>
<m n="Unit" c="vector" t="string" k="1"><vdata k="1" t="string" Transfer-Encoding="zlib base64">
eAH7DwABAAEA
</vdata></m>
<m n="StatisticDetailed1" c="vector" t="string" k="1"><vdata k="1" t="string" Transfer-Encoding="zlib base64">
eAH7DwABAAEA
</vdata></m>
<m n="ID" c="vector" t="string" k="1"><vdata k="1" t="string" Transfer-Encoding="zlib base64">
eAH7DwABAAEA
</vdata></m>
<m n="ParType" c="vector" t="string" k="1"><vdata k="1" t="string" l0="0" Transfer-Encoding="zlib base64">
eAFL+Q8AAckBZA==
</vdata></m>
<m n="ParTypeDetailed" c="vector" t="string" k="1"><vdata k="1" t="string" Transfer-Encoding="zlib base64">
eAH7DwABAAEA
</vdata></m>
<m n="Stage2Dim" c="vector" t="string" k="1"><vdata k="1" t="string" Transfer-Encoding="zlib base64">
eAH7DwABAAEA
</vdata></m>
</m>
</a>
<a n="UIInsert" t="s">UI.InputParameters.SelectPopulation_2.Method.Attribute3.label</a>
<a n="UIPresent" t="i">1</a>
<a n="unit" t="s"></a>
<a n="v_values" t="m"><m n="memblock" c="vector" t="string" k="1"><vdata k="1" t="string" Transfer-Encoding="zlib base64">
eAH7DwABAAEA
</vdata></m>
</a>
<a n="value" t="s"></a>
<a n="values" t="m"><m n="memblock" c="vector" t="string" k="3"><vdata k="3" t="string" l0="1" l1="2" Transfer-Encoding="zlib base64">
eAH771eanJNaWqzgWJSaqBB9aGvuoU2x/2GCQfmleSl5qcXF/wF1IRJm
</vdata></m>
</a>
</m>
</a>
<a n="AttributeQualifier3" t="m"><m n="memblock" c="container"><a n="DefaultValue" t="s">&gt;</a>
<a n="Description" t="s">Define a proper qualifier for the selection criterion</a>
<a n="disabled" t="i">0</a>
<a n="display" t="m"><m n="memblock" c="vector" t="string" k="6"><vdata k="6" t="string" l0="0" l1="1" l2="2" l3="3" l4="4" l5="5" Transfer-Encoding="zlib base64">
eAGz+/+oc+l/GyC55L8tkFzwHwB2ywzc
</vdata></m>
</a>
<a n="InputComplexity" t="s">Complex</a>
<a n="InputType" t="s">s</a>
<a n="Item" t="s">AttributeQualifier3</a>
<a n="Label" t="s"></a>
<a n="ParameterType" t="s">Discrete</a>
<a n="private" t="m"><m n="memblock" c="container"><a n="PreviousValues" t="m"><m n="memblock" c="container"></m>
</a>
<a n="SimpleLastValue" t="m"><m n="memblock" c="container"></m>
</a>
<a n="WizardRulerOff" t="i">0</a>
</m>
</a>
<a n="ProcedureIDName" t="s">SelectPopulation_2</a>
<a n="skip" t="i">0</a>
<a n="SkipWizard" t="i">0</a>
<a n="UIInsert" t="s">UI.InputParameters.SelectPopulation_2.Method.Attribute3.qualifier</a>
<a n="UIPresent" t="i">1</a>
<a n="unit" t="s"></a>
<a n="v_values" t="m"><m n="memblock" c="vector" t="string" k="1"><vdata k="1" t="string" l0="0" Transfer-Encoding="zlib base64">
eAGz+w8AAX0BPg==
</vdata></m>
</a>
<a n="value" t="s">&gt;</a>
<a n="values" t="m"><m n="memblock" c="vector" t="string" k="6"><vdata k="6" t="string" l0="0" l1="1" l2="2" l3="3" l4="4" l5="5" Transfer-Encoding="zlib base64">
eAGz+29n+9/mv43tf1vb/4q2/wFFUAhB
</vdata></m>
</a>
</m>
</a>
<a n="OutputName" t="m"><m n="memblock" c="container"><a n="DefaultValue" t="s">Nuclei Selected</a>
<a n="Description" t="s">Name of the output population.</a>
<a n="disabled" t="i">0</a>
<a n="InputComplexity" t="s">Complex</a>
<a n="InputType" t="s">s</a>
<a n="Item" t="s">OutputName</a>
<a n="Label" t="s">Output Population</a>
<a n="max" t="s"></a>
<a n="min" t="s"></a>
<a n="ParameterType" t="s">Numeric</a>
<a n="private" t="m"><m n="memblock" c="container"><a n="DefaultNamingIsUsed" t="i">1</a>
<a n="DefaultString" t="s">Nuclei Selected</a>
<a n="OriginalDefault" t="s">Nuclei Selected</a>
<a n="PreviousValues" t="m"><m n="memblock" c="container"></m>
</a>
<a n="SimpleLastValue" t="m"><m n="memblock" c="container"></m>
</a>
<a n="UsedListCounter" t="i">1</a>
<a n="WizardRulerOff" t="i">0</a>
</m>
</a>
<a n="ProcedureIDName" t="s">SelectPopulation_2</a>
<a n="qualifier" t="s"></a>
<a n="skip" t="i">0</a>
<a n="SkipWizard" t="i">1</a>
<a n="step" t="s"></a>
<a n="UIInsert" t="s">UI.InputParameters.SelectPopulation_2.OutputName</a>
<a n="UIPresent" t="i">1</a>
<a n="UIslider" t="s">0</a>
<a n="unit" t="s"></a>
<a n="value" t="s">Nuclei Selected</a>
<a n="wizardstep" t="s"></a>
</m>
</a>
<a n="@sticky:10003" t="m"><m n="memblock" c="container"><a n="__BuildMinor" t="i">126729</a>
<a n="__initialBuildMinor" t="i">124082</a>
<a n="__initialversion" t="s">4.0</a>
<a n="__ProcOpenStatus" t="i">1</a>
<a n="__UsedPopulationNamesInCurrentBBRun" t="m"><m n="memblock" c="vector" t="string" k="1"><vdata k="1" t="string" l0="0" Transfer-Encoding="zlib base64">
eAHzK03OSc1UCE7NSU0uSU35DwAzSgap
</vdata></m>
</a>
<a n="__version" t="s">4.0</a>
<a n="__VersionId" t="s">5.1.1.126729</a>
<a n="BBScaleLevel" t="s">0</a>
<a n="FromInputs2Main" t="m"><m n="memblock" c="container"><a n="RegionTable" t="m"><m n="memblock" c="Table"><m n="Label" c="vector" t="string" k="1"><vdata k="1" t="string" l0="0" Transfer-Encoding="zlib base64">
eAHzK03OSS0t/g8ADvED3w==
</vdata></m>
<m n="AttrType" c="vector" t="string" k="1"><vdata k="1" t="string" l0="0" Transfer-Encoding="zlib base64">
eAELSk3PzM/7DwALcgNk
</vdata></m>
<m n="ItemName" c="vector" t="string" k="1"><vdata k="1" t="string" l0="0" Transfer-Encoding="zlib base64">
eAHzK03OSS0t/g8ADvED3w==
</vdata></m>
<m n="OriginRegion" c="vector" t="string" k="1"><vdata k="1" t="string" l0="0" Transfer-Encoding="zlib base64">
eAHzK03OSS0t/g8ADvED3w==
</vdata></m>
<m n="CreatedAt" c="vector" t="string" k="1"><vdata k="1" t="string" l0="0" Transfer-Encoding="zlib base64">
eAFzy8xL8StNzknN/A8AGaQE4Q==
</vdata></m>
<m n="CreatedAtNo" c="vector" t="string" k="1"><vdata k="1" t="string" l0="0" Transfer-Encoding="zlib base64">
eAEz/w8AAW8BNw==
</vdata></m>
<m n="RegionType" c="vector" t="string" k="1"><vdata k="1" t="string" l0="0" Transfer-Encoding="zlib base64">
eAHzK03OSS0t/g8ADvED3w==
</vdata></m>
<m n="PreviousLabel" c="vector" t="string" k="1"><vdata k="1" t="string" l0="0" Transfer-Encoding="zlib base64">
eAHzK03OSS0t/g8ADvED3w==
</vdata></m>
<m n="Commentary" c="vector" t="string" k="1"><vdata k="1" t="string" Transfer-Encoding="zlib base64">
eAH7DwABAAEA
</vdata></m>
<m n="RegionTypeDetailed" c="vector" t="string" k="1"><vdata k="1" t="string" l0="0" Transfer-Encoding="zlib base64">
eAHzK03OSS0t/g8ADvED3w==
</vdata></m>
<m n="Statistic" c="vector" t="string" k="1"><vdata k="1" t="string" Transfer-Encoding="zlib base64">
eAH7DwABAAEA
</vdata></m>
<m n="Channel" c="vector" t="string" k="1"><vdata k="1" t="string" l0="0" Transfer-Encoding="zlib base64">
eAFzTsxJLs1JLElNUfDMTUxP/Q8AOewG9Q==
</vdata></m>
<m n="HiddenStatus" c="vector" t="string" k="1"><vdata k="1" t="string" l0="0" Transfer-Encoding="zlib base64">
eAEz+A8AAWEBMA==
</vdata></m>
<m n="Unit" c="vector" t="string" k="1"><vdata k="1" t="string" Transfer-Encoding="zlib base64">
eAH7DwABAAEA
</vdata></m>
<m n="StatisticDetailed1" c="vector" t="string" k="1"><vdata k="1" t="string" Transfer-Encoding="zlib base64">
eAH7DwABAAEA
</vdata></m>
<m n="ID" c="vector" t="string" k="1"><vdata k="1" t="string" Transfer-Encoding="zlib base64">
eAH7DwABAAEA
</vdata></m>
<m n="ParType" c="vector" t="string" k="1"><vdata k="1" t="string" l0="0" Transfer-Encoding="zlib base64">
eAFL+Q8AAckBZA==
</vdata></m>
<m n="ParTypeDetailed" c="vector" t="string" k="1"><vdata k="1" t="string" Transfer-Encoding="zlib base64">
eAH7DwABAAEA
</vdata></m>
<m n="Stage2Dim" c="vector" t="string" k="1"><vdata k="1" t="string" Transfer-Encoding="zlib base64">
eAH7DwABAAEA
</vdata></m>
<a n="@sticky:10003" t="m"><m n="memblock" c="container"><a n="__version" t="f">5.0</a>
</m>
</a>
</m>
</a>
</m>
</a>
</m>
</a>
</m>
</a>
<a n="OutputClass" t="s">Output Population</a>
<a n="OutputName" t="s">Nuclei Selected</a>
<a n="ProcedureOutputsByType" t="m"><m n="memblock" c="container"><a n="Illustration" t="m"><m n="memblock" c="Table"><m n="Label" c="vector" t="string" k="1"><vdata k="1" t="string" l0="0" Transfer-Encoding="zlib base64">
eAGLj/cvykzPzEvM8cxNTE91y8wpSS0CM/8DAJNHCx8=
</vdata></m>
<m n="ItemName" c="vector" t="string" k="1"><vdata k="1" t="string" l0="0" Transfer-Encoding="zlib base64">
eAHzL8pMz8xLzPHMTUxP/Q8AKdAGGA==
</vdata></m>
<m n="ItemType" c="vector" t="string" k="1"><vdata k="1" t="string" Transfer-Encoding="zlib base64">
eAH7DwABAAEA
</vdata></m>
<m n="RefString" c="vector" t="string" k="1"><vdata k="1" t="string" l0="0" Transfer-Encoding="zlib base64">
eAFzLUvMKU0syczPc0ksSdQLKMpPTk0pLUot1nPLzClJLfLMTUxP1fMvLSkoLSnW
8y/KTM/MS8yBiKYAdWSWpOb+BwClCRtC
</vdata></m>
<m n="ValidFlag" c="vector"><vdata k="1" t="byte" rank="1" dimsize0="1" Transfer-Encoding="zlib base64">
eAFjAAAAAQAB
</vdata><a n="factor" t="f">1.0</a>
</m>
<m n="OriginRef" c="vector" t="string" k="1"><vdata k="1" t="string" l0="0" Transfer-Encoding="zlib base64">
eAFzy8wpSS3yzE1MT/0PAB7CBUk=
</vdata></m>
<m n="CreatedAt" c="vector" t="string" k="1"><vdata k="1" t="string" l0="0" Transfer-Encoding="zlib base64">
eAFzy8wpSS3yzE1MT/0PAB7CBUk=
</vdata></m>
<m n="CreatedAtNo" c="vector"><vdata k="1" t="byte" rank="1" dimsize0="1" Transfer-Encoding="zlib base64">
eAFjAgAAAwAD
</vdata><a n="factor" t="f">1.0</a>
</m>
<m n="Hidden" c="vector"><vdata k="1" t="byte" rank="1" dimsize0="1" Transfer-Encoding="zlib base64">
eAFjAAAAAQAB
</vdata><a n="factor" t="f">1.0</a>
</m>
<m n="InternalIDNumber" c="vector"><vdata k="1" t="byte" rank="1" dimsize0="1" Transfer-Encoding="zlib base64">
eAFjAgAAAwAD
</vdata><a n="factor" t="f">1.0</a>
</m>
<m n="InvalidatedAtNo" c="vector"><vdata k="1" t="byte" rank="1" dimsize0="1" Transfer-Encoding="zlib base64">
eAFjAAAAAQAB
</vdata><a n="factor" t="f">1.0</a>
</m>
<m n="NewPopulation" c="vector"><vdata k="1" t="byte" rank="1" dimsize0="1" Transfer-Encoding="zlib base64">
eAFjBAAAAgAC
</vdata><a n="factor" t="f">1.0</a>
</m>
<m n="OverTakenFrom" c="vector" t="string" k="1"><vdata k="1" t="string" l0="0" Transfer-Encoding="zlib base64">
eAFzy8wpSS3yzE1MT/0PAB7CBUk=
</vdata></m>
<m n="ROIlabel" c="vector" t="string" k="1"><vdata k="1" t="string" Transfer-Encoding="zlib base64">
eAH7DwABAAEA
</vdata></m>
<m n="ROIRegionLabel" c="vector" t="string" k="1"><vdata k="1" t="string" Transfer-Encoding="zlib base64">
eAH7DwABAAEA
</vdata></m>
<m n="ScaleLevel" c="vector"><vdata k="1" t="byte" rank="1" dimsize0="1" Transfer-Encoding="zlib base64">
eAFjAAAAAQAB
</vdata><a n="factor" t="f">1.0</a>
</m>
<m n="sMainChannel" c="vector" t="string" k="1"><vdata k="1" t="string" Transfer-Encoding="zlib base64">
eAH7DwABAAEA
</vdata></m>
<a n="@sticky:10003" t="m"><m n="memblock" c="container"></m>
</a>
</m>
</a>
<a n="IllustrativeTable" t="m"><m n="memblock" c="Table"><m n="Label" c="vector" t="string" k="1"><vdata k="1" t="string" l0="0" Transfer-Encoding="zlib base64">
eAGLjy/xzE1MT3VOzEkuzUksSQXz/gMAatEJhg==
</vdata></m>
<m n="ItemName" c="vector" t="string" k="1"><vdata k="1" t="string" l0="0" Transfer-Encoding="zlib base64">
eAEr8cxNTE/9DwALjANX
</vdata></m>
<m n="ItemType" c="vector" t="string" k="1"><vdata k="1" t="string" Transfer-Encoding="zlib base64">
eAH7DwABAAEA
</vdata></m>
<m n="RefString" c="vector" t="string" k="1"><vdata k="1" t="string" l0="0" Transfer-Encoding="zlib base64">
eAFzLUvMKU0syczPc0ksSdQLKMpPTk0pLUot1nNOzEkuzUksSfXMTUxP1fMvLSko
LSnWK4FwU4CqM0tSc/8DADwBGak=
</vdata></m>
<m n="ValidFlag" c="vector"><vdata k="1" t="byte" rank="1" dimsize0="1" Transfer-Encoding="zlib base64">
eAFjAAAAAQAB
</vdata><a n="factor" t="f">1.0</a>
</m>
<m n="OriginRef" c="vector" t="string" k="1"><vdata k="1" t="string" l0="0" Transfer-Encoding="zlib base64">
eAFzTsxJLs1JLEn1zE1MT/0PAC7OBnE=
</vdata></m>
<m n="CreatedAt" c="vector" t="string" k="1"><vdata k="1" t="string" l0="0" Transfer-Encoding="zlib base64">
eAFzTsxJLs1JLEn1zE1MT/0PAC7OBnE=
</vdata></m>
<m n="CreatedAtNo" c="vector"><vdata k="1" t="byte" rank="1" dimsize0="1" Transfer-Encoding="zlib base64">
eAFjAwAABwAH
</vdata><a n="factor" t="f">1.0</a>
</m>
<m n="Hidden" c="vector"><vdata k="1" t="byte" rank="1" dimsize0="1" Transfer-Encoding="zlib base64">
eAFjAAAAAQAB
</vdata><a n="factor" t="f">1.0</a>
</m>
<m n="InternalIDNumber" c="vector"><vdata k="1" t="byte" rank="1" dimsize0="1" Transfer-Encoding="zlib base64">
eAFjAQAABQAF
</vdata><a n="factor" t="f">1.0</a>
</m>
<m n="InvalidatedAtNo" c="vector"><vdata k="1" t="byte" rank="1" dimsize0="1" Transfer-Encoding="zlib base64">
eAFjAAAAAQAB
</vdata><a n="factor" t="f">1.0</a>
</m>
<m n="NewPopulation" c="vector"><vdata k="1" t="byte" rank="1" dimsize0="1" Transfer-Encoding="zlib base64">
eAFjBAAAAgAC
</vdata><a n="factor" t="f">1.0</a>
</m>
<m n="OverTakenFrom" c="vector" t="string" k="1"><vdata k="1" t="string" l0="0" Transfer-Encoding="zlib base64">
eAFzTsxJLs1JLEn1zE1MT/0PAC7OBnE=
</vdata></m>
<m n="ROIlabel" c="vector" t="string" k="1"><vdata k="1" t="string" Transfer-Encoding="zlib base64">
eAH7DwABAAEA
</vdata></m>
<m n="ROIRegionLabel" c="vector" t="string" k="1"><vdata k="1" t="string" Transfer-Encoding="zlib base64">
eAH7DwABAAEA
</vdata></m>
<m n="ScaleLevel" c="vector"><vdata k="1" t="byte" rank="1" dimsize0="1" Transfer-Encoding="zlib base64">
eAFjAAAAAQAB
</vdata><a n="factor" t="f">1.0</a>
</m>
<m n="sMainChannel" c="vector" t="string" k="1"><vdata k="1" t="string" Transfer-Encoding="zlib base64">
eAH7DwABAAEA
</vdata></m>
<a n="@sticky:10003" t="m"><m n="memblock" c="container"></m>
</a>
</m>
</a>
<a n="Images" t="m"><m n="memblock" c="Table"><m n="Label" c="vector" t="string" k="6"><vdata k="6" t="string" l0="0" l1="1" l2="2" l3="3" l4="4" l5="5" Transfer-Encoding="zlib base64">
eAFNyEsKgCAQANCreJakpEUgdIIhJ0cYP/hZePppFy7fswwJ1QVFbTV46m9AdmL/
1cS5hlxo8rK7OezCqAlrnWJgtBYgqTvm3AmdaOBnMHR06ozgUT6bOCyz
</vdata></m>
<m n="ItemName" c="vector" t="string" k="6"><vdata k="6" t="string" l0="0" l1="1" l2="2" l3="3" l4="4" l5="5" Transfer-Encoding="zlib base64">
eAGLj3dOzEn2zE1MTy12CMhJzEt1MDLwTSwAkk5FmekZJWmZqTkp/+NxK3POyMkv
yswvyKjMwafM1d0tAJ98rnNGalFRJaoS98TS4uLMxDyga4Jz8/NLMlLRnAJyfGlO
YklqClAJ2Bf/AdZtTnE=
</vdata></m>
<m n="ItemType" c="vector" t="string" k="6"><vdata k="6" t="string" Transfer-Encoding="zlib base64">
eAH7/x8EABTxBfs=
</vdata></m>
<m n="IsNonNegative" c="vector"><vdata k="6" t="byte" rank="1" dimsize0="6" Transfer-Encoding="zlib base64">
eAFjYGBgYGQEAAAJAAM=
</vdata><a n="factor" t="f">1.0</a>
</m>
<m n="RefString" c="vector" t="string" k="6"><vdata k="6" t="string" l0="0" l1="1" l2="2" l3="3" l4="4" l5="5" Transfer-Encoding="zlib base64">
eAGt0UEKgzAQBdAbhdITSK1KF6VCDyCDmZqBiZHJpODp29SCq1JcuJnF8HmL/6sn
cAKlMJ5BwbQSerRJMJoGdXndkk5Jo+m6Eri/eBgwFi3DiMXxcIUp35PQ4PRByNbY
zJCif1V7yKXjIBQmN/POctXU7c6kLx2KzFvUmlhRljLNz4IbSDESjLnduw9BHW6q
9jNRYlD8Q68Zm/Fvbh3tDfaqx9k=
</vdata></m>
<m n="ValidFlag" c="vector"><vdata k="6" t="byte" rank="1" dimsize0="6" Transfer-Encoding="zlib base64">
eAFjZAQBAAAbAAc=
</vdata><a n="factor" t="f">1.0</a>
</m>
<m n="OriginalLabel" c="vector" t="string" k="6"><vdata k="6" t="string" l0="0" l1="1" l2="2" l3="3" l4="4" l5="5" Transfer-Encoding="zlib base64">
eAFNyEsKgCAQANCreJakpEUgdIIhJ0cYP/hZePppFy7fswwJ1QVFbTV46m9AdmL/
1cS5hlxo8rK7OezCqAlrnWJgtBYgqTvm3AmdaOBnMHR06ozgUT6bOCyz
</vdata></m>
<m n="CreatedAt" c="vector" t="string" k="6"><vdata k="6" t="string" l0="0" l1="4" l2="5" Transfer-Encoding="zlib base64">
eAFzTy1xSSxJ/P+PAQTdMnNKUos8cxPTU/87J+Ykl+YklqRCuAB9jBJM
</vdata></m>
<m n="CreatedAtNo" c="vector"><vdata k="6" t="byte" rank="1" dimsize0="6" Transfer-Encoding="zlib base64">
eAFjZGRkZGIDAAAiAA0=
</vdata><a n="factor" t="f">1.0</a>
</m>
<m n="InternalIDNumber" c="vector"><vdata k="6" t="signed char" rank="1" dimsize0="6" Transfer-Encoding="zlib base64">
eAHj4OTiZmQEAACvACk=
</vdata><a n="factor" t="f">1.0</a>
</m>
<m n="ScaleLevel" c="vector"><vdata k="6" t="byte" rank="1" dimsize0="6" Transfer-Encoding="zlib base64">
eAFjYAABAAAGAAE=
</vdata><a n="factor" t="f">1.0</a>
</m>
<a n="@sticky:10003" t="m"><m n="memblock" c="container"></m>
</a>
</m>
</a>
<a n="Objects" t="m"><m n="memblock" c="Table"><m n="Label" c="vector" t="string" k="19"><vdata k="19" t="string" l0="0" l1="1" l2="2" l3="5" l4="6" l5="7" Transfer-Encoding="zlib base64">
eAGVj00OgjAQhT1KD+DKKzQhaaJAdMGyqWUC1aFDaIvx8mBBTPxduJqZ983Lm+GA
6EZhjTcK2U6585rxWdvShWmyvlPOMzqeQHv3YMNqWHFqWgQPLM9HKYuaEPRklAl1
AjG46PSG7AEi8Dm1Aec5LqdQxbaHrIcO1RUcV6gnDKJRFUwbyv6Cz7lp0Ajm7fxF
/H7/AqUk3GeiML62QSfGlgt4LZ9Z7P4OlH/9LDfjDSXylbg=
</vdata></m>
<m n="ItemName" c="vector" t="string" k="19"><vdata k="19" t="string" l0="0" l1="1" l2="2" l3="3" l4="5" l5="6" Transfer-Encoding="zlib base64">
eAGNjsEKwjAQRA/+UPELCgEhoGnx0mOIcbWra1aSjf69sdZD25PeZobH8BQQpaID
CjrauXQtW34qDhJdkuZwAS+pdD0TqJF8raZiT0gCEY5fwH8Au+GoiXIaDgQ5FAPn
ITwAF6Mzi860b3Qx2RPgL5mR7VD6kP3cbPIq1taKb3cCgXpdtW014/6SfgOR6Hl2

</vdata></m>
<m n="ItemType" c="vector" t="string" k="19"><vdata k="19" t="string" l0="0" l1="1" l2="2" l3="6" l4="7" l5="8" Transfer-Encoding="zlib base64">
eAGNjksKgDAMRD1K71IQBD9Ll1JL0GpowES9vVGLLtxJFnkzZJhYQGQtYpDg0FSO
Zy1pN5aiLI7FNP0EXliP7J52JAR7R7qEPmFOS4G48pWQQFFrGC7Y4Gu6+NFHVq8e
Ifzo1ufyWan/9f59dALTO2Sa
</vdata></m>
<m n="RefString" c="vector" t="string" k="19"><vdata k="19" t="string" l0="0" l1="1" l2="2" l3="3" l4="4" l5="5" Transfer-Encoding="zlib base64">
eAG1k8FugzAQRP8IRfmCSDSRkBpAzSFHtDVb4nbxInudql/fmrTlgFBqSHNEZp9n
xjvbM5AH0WweQCApLSusvUWX7LSpUyRySeGl8+KS7686/KcF28/tjNHMaNFAe3Bv
ySLAI7+nbMSCk+L5FVWQE8FJgZQnENyz7U5M3HwEhx1a0cHhr69jOMFocwekcH3J
XQ8Oud0PU71oErRYx1i9Lkv1D1nt2GZE3oUYL8rnJJi10ODgNccmIM6o/wkH+VxS
v565V4R6EMX0VGQxWU3M/qAiEpkYXrDdI+nL1ntCyiWDo5aT8SomiqsNqdZDtrd1
5B6gqtqk3HaEgpv1qixXMXbHLZkUdlPvxsQ/mvcFIYovUg==
</vdata></m>
<m n="ValidFlag" c="vector"><vdata k="19" t="byte" rank="1" dimsize0="19" Transfer-Encoding="zlib base64">
eAFjYGBgYARiKGBkZGQAAAArAAU=
</vdata><a n="factor" t="f">1.0</a>
</m>
<m n="OriginRef" c="vector" t="string" k="19"><vdata k="19" t="string" l0="0" l1="5" l2="7" l3="10" l4="17" Transfer-Encoding="zlib base64">
eAFzy8xLcU7NySn+/48BAoNTc1KTSwLyC0pzEksy8/P+/2N0TsxJBvFSPXMT01P/
/2P6x+gG1OdXmpyTmvn/HzMcMqJrjjf6/48FAOstLWU=
</vdata></m>
<m n="CreatedAt" c="vector" t="string" k="19"><vdata k="19" t="string" l0="0" l1="3" l2="4" l3="7" l4="9" l5="14" Transfer-Encoding="zlib base64">
eAFzy8xLcU7NySn+/4/hH4NzYk5yaU5iSapvflFBRn5OfnplQFF+QWpRSWZq8f/g
1JzU5JKA/AKQksz8vP//mP4xwbV45iamp/7/x+wGNNGvNDknNfP/PxYIhKvBZmy8
EYbBlAgBAI0fWyQ=
</vdata></m>
<m n="CreatedAtNo" c="vector"><vdata k="19" t="byte" rank="1" dimsize0="19" Transfer-Encoding="zlib base64">
eAFjZmZmYWVlZWNjBwEOTiAAAAPrAHg=
</vdata><a n="factor" t="f">1.0</a>
</m>
<m n="Hidden" c="vector"><vdata k="19" t="byte" rank="1" dimsize0="19" Transfer-Encoding="zlib base64">
eAFjYMAAAAATAAE=
</vdata><a n="factor" t="f">1.0</a>
</m>
<m n="InternalIDNumber" c="vector"><vdata k="19" t="byte" rank="1" dimsize0="19" Transfer-Encoding="zlib base64">
eAFjZGZhZGRiZmJmZGJhZQMxWQAB1wAy
</vdata><a n="factor" t="f">1.0</a>
</m>
<m n="InvalidatedAtNo" c="vector"><vdata k="19" t="byte" rank="1" dimsize0="19" Transfer-Encoding="zlib base64">
eAFjYWBgZWBnYGDg5AARQMwAAAHgACs=
</vdata><a n="factor" t="f">1.0</a>
</m>
<m n="NewPopulation" c="vector"><vdata k="19" t="byte" rank="1" dimsize0="19" Transfer-Encoding="zlib base64">
eAFjZGRkYGAEAggBYgMAAJwADg==
</vdata><a n="factor" t="f">1.0</a>
</m>
<m n="OverTakenFrom" c="vector" t="string" k="19"><vdata k="19" t="string" l0="0" l1="4" l2="5" l3="7" l4="10" l5="15" Transfer-Encoding="zlib base64">
eAFtjEEKgDAMBEV9kV8QBA+K4AOk1KCFaEqtBz+f2CL0IGVvw+x05lxbQLyEi7hW
ob5ReRjI2Z2QtmdyZMF5A5fMgKD9RDYqhk7hMh36Q20gXHHZheZ4awQjXH9LVi67
NMH7pwPMoBeCm0zu
</vdata></m>
<m n="ROIlabel" c="vector" t="string" k="19"><vdata k="19" t="string" l0="0" l1="10" Transfer-Encoding="zlib base64">
eAHzy89L/f///z8GEAQznPNzC3JSS1IVAgKA/P//GIGQ4R/jfwARDRhy
</vdata></m>
<m n="ROIRegionLabel" c="vector" t="string" k="19"><vdata k="19" t="string" l0="10" Transfer-Encoding="zlib base64">
eAH7/x8GnFNzckDsfwz/GIDEfwArgBRr
</vdata></m>
<m n="ScaleLevel" c="vector"><vdata k="19" t="byte" rank="1" dimsize0="19" Transfer-Encoding="zlib base64">
eAFjYMAAAAATAAE=
</vdata><a n="factor" t="f">1.0</a>
</m>
<m n="sMainChannel" c="vector" t="string" k="19"><vdata k="19" t="string" l0="0" l1="10" Transfer-Encoding="zlib base64">
eAFzTywtLs5MzFMIzs3PL8lITfn///8/hn8MQOr/f+fEnOTSnMSS1BQFz9zE9FSQ
2D/Gf4xACgA16x9/
</vdata></m>
<a n="@sticky:10003" t="m"><m n="memblock" c="container"></m>
</a>
</m>
</a>
<a n="Table" t="m"><m n="memblock" c="Table"><m n="Label" c="vector" t="string" k="2"><vdata k="2" t="string" l0="0" l1="1" Transfer-Encoding="zlib base64">
eAHzyU9OzFFwSSxJVHBOzckp/u+DEPArTc5JzfwPAOfTDZw=
</vdata></m>
<m n="ItemName" c="vector" t="string" k="2"><vdata k="2" t="string" l0="0" Transfer-Encoding="zlib base64">
eAFzLCkpCklMykn9/48BACDaBYE=
</vdata></m>
<m n="ItemType" c="vector" t="string" k="2"><vdata k="2" t="string" l0="0" l1="1" Transfer-Encoding="zlib base64">
eAHzyU9OzHFOzckpDklMykn97wPi+5Um56RmQgQA4tkN+A==
</vdata></m>
<m n="RefString" c="vector" t="string" k="2"><vdata k="2" t="string" l0="0" l1="1" Transfer-Encoding="zlib base64">
eAF9y8ENgCAMBdCNuoNRPIoHF6jQQ5MKBn5dX52A+3vhYXOG1rIwmPZWk2Rv0mnV
kmcx6xQdt6PTBLSDTxPKv1XI9YZh3zyZ6Oh/X8QyHA==
</vdata></m>
<m n="ValidFlag" c="vector"><vdata k="2" t="byte" rank="1" dimsize0="2" Transfer-Encoding="zlib base64">
eAFjYAAAAAIAAQ==
</vdata><a n="factor" t="f">1.0</a>
</m>
<m n="OriginRef" c="vector" t="string" k="2"><vdata k="2" t="string" l0="0" l1="1" Transfer-Encoding="zlib base64">
eAFzy8xLcU7NySn+7wZk+ZUm56Rm/gcAX5wJVA==
</vdata></m>
<m n="CreatedAt" c="vector" t="string" k="2"><vdata k="2" t="string" l0="0" l1="1" Transfer-Encoding="zlib base64">
eAFzy8xLcU7NySn+7wZk+ZUm56Rm/gcAX5wJVA==
</vdata></m>
<m n="CreatedAtNo" c="vector"><vdata k="2" t="byte" rank="1" dimsize0="2" Transfer-Encoding="zlib base64">
eAFjZgcAAA8ACw==
</vdata><a n="factor" t="f">1.0</a>
</m>
<m n="Hidden" c="vector"><vdata k="2" t="byte" rank="1" dimsize0="2" Transfer-Encoding="zlib base64">
eAFjYAAAAAIAAQ==
</vdata><a n="factor" t="f">1.0</a>
</m>
<m n="InternalIDNumber" c="vector"><vdata k="2" t="byte" rank="1" dimsize0="2" Transfer-Encoding="zlib base64">
eAFjYgYAAAkABg==
</vdata><a n="factor" t="f">1.0</a>
</m>
<m n="InvalidatedAtNo" c="vector"><vdata k="2" t="byte" rank="1" dimsize0="2" Transfer-Encoding="zlib base64">
eAFjYAAAAAIAAQ==
</vdata><a n="factor" t="f">1.0</a>
</m>
<m n="NewPopulation" c="vector"><vdata k="2" t="byte" rank="1" dimsize0="2" Transfer-Encoding="zlib base64">
eAFjZAQAAAUAAw==
</vdata><a n="factor" t="f">1.0</a>
</m>
<m n="OverTakenFrom" c="vector" t="string" k="2"><vdata k="2" t="string" l0="0" l1="1" Transfer-Encoding="zlib base64">
eAFzy8xLcU7NySn+7wZk+ZUm56Rm/gcAX5wJVA==
</vdata></m>
<m n="ROIlabel" c="vector" t="string" k="2"><vdata k="2" t="string" Transfer-Encoding="zlib base64">
eAH7/x8AAv8B/w==
</vdata></m>
<m n="ROIRegionLabel" c="vector" t="string" k="2"><vdata k="2" t="string" Transfer-Encoding="zlib base64">
eAH7/x8AAv8B/w==
</vdata></m>
<m n="ScaleLevel" c="vector"><vdata k="2" t="byte" rank="1" dimsize0="2" Transfer-Encoding="zlib base64">
eAFjYAAAAAIAAQ==
</vdata><a n="factor" t="f">1.0</a>
</m>
<m n="sMainChannel" c="vector" t="string" k="2"><vdata k="2" t="string" Transfer-Encoding="zlib base64">
eAH7/x8AAv8B/w==
</vdata></m>
<a n="@sticky:10003" t="m"><m n="memblock" c="container"></m>
</a>
</m>
</a>
</m>
</a>
<a n="SaveKeys" t="m"><m n="memblock" c="vector" t="string" k="1"><vdata k="1" t="string" l0="0" Transfer-Encoding="zlib base64">
eAELKUrMzMvMS3dJLEn8DwAkdQW2
</vdata></m>
</a>
<a n="UIFolders" t="m"><m n="memblock" c="container"><a n="@isordered" t="i">1</a>
<a n="F1" t="m"><m n="memblock" c="container"><a n="sFolderName" t="s">Method</a>
<a n="sFolderType" t="s">MethodFolder</a>
<a n="sInsert" t="s">InputParameters.SelectPopulation_2.Method</a>
<a n="sItemName" t="s">Method</a>
<a n="sLastInput" t="s">WholeCells_string</a>
<a n="sTitle" t="s">Method</a>
<a n="yDefaultOpenStatus" t="i">1</a>
<a n="yOpenStatus" t="i">1</a>
<a n="ySkip" t="i">0</a>
</m>
</a>
</m>
</a>
</m>
</a>
<a n="CalculateProperties" t="m"><m n="memblock" c="container"><a n="BBHasBeenSaved" t="i">1</a>
<a n="bbType" t="s">builtin</a>
<a n="Comment" t="s"></a>
<a n="DataScope" t="m"><m n="memblock" c="container"><a n="Field" t="m"><m n="memblock" c="container"><a n="Span" t="s">Each</a>
</m>
</a>
</m>
</a>
<a n="IDName" t="s">CalculateProperties</a>
<a n="ImageView" t="m"><m n="memblock" c="container"><a n="@isordered" t="i">1</a>
<a n="Label" t="s">Replace me</a>
<a n="Tabs" t="m"><m n="memblock" c="container"><a n="@isordered" t="i">1</a>
<a n="PopulationCalculateProperties" t="m"><m n="memblock" c="container"><a n="@isordered" t="i">1</a>
<a n="TabLabel" t="s">Complete PP</a>
<a n="TabItemName" t="s">PopulationCalculateProperties</a>
<a n="TabTitle" t="s">Population: Complete PP</a>
<a n="Skip" t="i">0</a>
<a n="UIclass" t="s">sticky</a>
<a n="NewDefaultChannel" t="m"><m n="memblock" c="vector" t="string" k="1"><vdata k="1" t="string" l0="0" Transfer-Encoding="zlib base64">
eAFzKspMzyhJy0zNSfkPAB8/BWQ=
</vdata></m>
</a>
<a n="NewDefaultStencil" t="m"><m n="memblock" c="vector" t="string" k="1"><vdata k="1" t="string" l0="0" Transfer-Encoding="zlib base64">
eAFzTs3J+Q8ABgMCgA==
</vdata></m>
</a>
<a n="Type" t="s">Standard</a>
<a n="OKButtons" t="i">0</a>
<a n="TableLabel" t="m"><m n="memblock" c="vector" t="string" k="1"><vdata k="1" t="string" l0="0" Transfer-Encoding="zlib base64">
eAELKMovSC0qyUwtVnDOzy3ISS1JVQgI+A8AbIgJRg==
</vdata></m>
</a>
<a n="UIinsert" t="s">FeedBack.PopulationCalculateProperties</a>
<a n="UseCommonTableStencil" t="m"><m n="memblock" c="vector"><vdata k="1" t="byte" rank="1" dimsize0="1" Transfer-Encoding="zlib base64">
eAFjAAAAAQAB
</vdata><a n="factor" t="f">1.0</a>
</m>
</a>
<a n="SummaryTableOn" t="m"><m n="memblock" c="vector"><vdata k="1" t="byte" rank="1" dimsize0="1" Transfer-Encoding="zlib base64">
eAFjBAAAAgAC
</vdata><a n="factor" t="f">1.0</a>
</m>
</a>
<a n="SummaryTableLabel" t="m"><m n="memblock" c="vector" t="string" k="1"><vdata k="1" t="string" l0="0" Transfer-Encoding="zlib base64">
eAELLs3NTSyq/A8AD00D7g==
</vdata></m>
</a>
<a n="AttrTypeTable" t="m"><m n="memblock" c="vector"><vdata k="1" t="byte" rank="1" dimsize0="1" Transfer-Encoding="zlib base64">
eAFjBAAAAgAC
</vdata><a n="factor" t="f">1.0</a>
</m>
</a>
<a n="WizardImageView" t="i">0</a>
<a n="TypeofOverlays" t="s">SingleDefaultOverLay</a>
<a n="coloring_mode" t="s">WeightedAverage</a>
<a n="scopeforimages" t="s">script</a>
<a n="yFrame2Timepoint" t="i">0</a>
<a n="cnt_overlays" t="m"><m n="memblock" c="container"><a n="@isordered" t="i">1</a>
<a n="Cell" t="m"><m n="memblock" c="container"></m>
</a>
<a n="Nucleus" t="m"><m n="memblock" c="container"></m>
</a>
</m>
</a>
<a n="Controls" t="m"><m n="memblock" c="container"><a n="general" t="m"><m n="memblock" c="container"><a n="@isordered" t="i">1</a>
<a n="Render_Colormode_Standard" t="m"><m n="memblock" c="container"><a n="@isordered" t="i">1</a>
<a n="colormode" t="m"><m n="memblock" c="container"><a n="autosubmit" t="s"></a>
<a n="callback" t="m"><m n="memblock" c="container"><a n="@isordered" t="i">1</a>
<a n="TranslateColormode" t="m"><m n="memblock" c="container"><a n="closure" t="m"><m n="memblock" c="closure"><a n="@context" t="s">&lt;AcapellaUserInterface||UI/imageviewmethods.proc&gt;</a>
<a n="@modulename" t="s">UI::_CIV_Coloring_Setmode</a>
<a n="@bound" t="m"><m n="memblock" c="container"></m>
</a>
<a n="@suppresswarnings" t="i">0</a>
</m>
</a>
<a n="data" t="m"><m n="memblock" c="container"></m>
</a>
</m>
</a>
<a n="@sticky:10003" t="m"><m n="memblock" c="container"><a n="skip" t="i">1</a>
</m>
</a>
</m>
</a>
<a n="CallbackList" t="m"><m n="memblock" c="XmlNode" t="elem"><CallbackList><Callback label="TranslateColormode" title="ColorMode" trigger="onchange" category="" priority="0" disabled="0" /></CallbackList></m>
</a>
<a n="defaultValue" t="s"></a>
<a n="description" t="s"></a>
<a n="disabled" t="i">0</a>
<a n="highlight" t="s"></a>
<a n="inputtype" t="s">s</a>
<a n="label" t="s">Coloring</a>
<a n="label_style" t="m"><m n="memblock" c="vector" t="string" k="3"><vdata k="3" t="string" l0="0" Transfer-Encoding="zlib base64">
eAHLyy/KTcz5/4/hHwMAIKMFhQ==
</vdata></m>
</a>
<a n="labels" t="m"><m n="memblock" c="vector" t="string" k="3"><vdata k="3" t="string" l0="0" l1="1" l2="2" Transfer-Encoding="zlib base64">
eAELLknMS0ksSvnvmpeRmJecmvLfIzM9IweIS/4DALJdDN0=
</vdata></m>
</a>
<a n="private" t="m"><m n="memblock" c="container"><a n="@sticky:10003" t="m"><m n="memblock" c="container"><a n="skip" t="i">1</a>
</m>
</a>
</m>
</a>
<a n="qualifier" t="s"></a>
<a n="size" t="i">0</a>
<a n="SizeOnFocus" t="i">0</a>
<a n="unit" t="s"></a>
<a n="value" t="s">WeightedAverage:Extended</a>
<a n="value_disabled" t="m"><m n="memblock" c="vector"><vdata k="3" t="byte" rank="1" dimsize0="3" Transfer-Encoding="zlib base64">
eAFjYGAAAAADAAE=
</vdata><a n="factor" t="f">1.0</a>
</m>
</a>
<a n="values" t="m"><m n="memblock" c="vector" t="string" k="3"><vdata k="3" t="string" l0="0" l1="1" l2="2" Transfer-Encoding="zlib base64">
eAHzTawIS8wpTbUKyEnMzPsfnpqZnlGSmuJYllqUmI5L1LWiJDUvJTXlPwAb/hnA

</vdata></m>
</a>
<a n="@sticky:10003" t="m"><m n="memblock" c="container"><a n="attr" t="m"><m n="memblock" c="container"><a n="class" t="s">input</a>
</m>
</a>
<a n="docID" t="s"></a>
<a n="insertmode" t="s">replace</a>
<a n="is_root" t="i">0</a>
<a n="skip" t="i">0</a>
<a n="target" t="m"><m n="memblock" c="container"><a n="target" t="s">value</a>
<a n="upCount" t="i">0</a>
</m>
</a>
<a n="ui" t="s">input</a>
<a n="uiclass" t="s">menu</a>
<a n="uirowmode" t="i">0</a>
</m>
</a>
</m>
</a>
<a n="@sticky:10003" t="m"><m n="memblock" c="container"><a n="AllowReorder" t="i">0</a>
<a n="attr" t="m"><m n="memblock" c="container"><a n="class" t="s">container</a>
<a n="style" t="s">width:0</a>
</m>
</a>
<a n="docID" t="s"></a>
<a n="insertmode" t="s">simple</a>
<a n="is_root" t="i">0</a>
<a n="skip" t="i">0</a>
<a n="tabulate" t="i">1</a>
<a n="ui" t="s">container</a>
<a n="uiclass" t="s">container</a>
</m>
</a>
</m>
</a>
<a n="Render_Labels_Labels" t="m"><m n="memblock" c="container"><a n="@sticky:10003" t="m"><m n="memblock" c="container"><a n="skip" t="i">1</a>
</m>
</a>
</m>
</a>
<a n="Render_Images_Images" t="m"><m n="memblock" c="container"><a n="@isordered" t="i">1</a>
<a n="colormode" t="m"><m n="memblock" c="container"><a n="autosubmit" t="s"></a>
<a n="callback" t="m"><m n="memblock" c="container"><a n="@isordered" t="i">1</a>
<a n="ReloadFrames" t="m"><m n="memblock" c="container"><a n="closure" t="m"><m n="memblock" c="closure"><a n="@context" t="s">&lt;AcapellaUserInterface||UI/imageviewmethods.proc&gt;</a>
<a n="@modulename" t="s">UI::_CIV_CB_Render_Images_SwitchMode</a>
<a n="@bound" t="m"><m n="memblock" c="container"></m>
</a>
<a n="@suppresswarnings" t="i">0</a>
</m>
</a>
<a n="data" t="m"><m n="memblock" c="container"></m>
</a>
</m>
</a>
<a n="@sticky:10003" t="m"><m n="memblock" c="container"><a n="skip" t="i">1</a>
</m>
</a>
</m>
</a>
<a n="CallbackList" t="m"><m n="memblock" c="XmlNode" t="elem"><CallbackList><Callback label="ReloadFrames" title="ColoringMode" trigger="onchange" category="" priority="0" disabled="0" /></CallbackList></m>
</a>
<a n="defaultValue" t="s"></a>
<a n="description" t="s"></a>
<a n="disabled" t="i">0</a>
<a n="highlight" t="s"></a>
<a n="inputtype" t="s">s</a>
<a n="label" t="s">Coloring mode</a>
<a n="label_style" t="m"><m n="memblock" c="vector" t="string" k="3"><vdata k="3" t="string" l0="0" Transfer-Encoding="zlib base64">
eAHLyy/KTcz5/4/hHwMAIKMFhQ==
</vdata></m>
</a>
<a n="labels" t="m"><m n="memblock" c="vector" t="string" k="3"><vdata k="3" t="string" l0="0" l1="1" l2="2" Transfer-Encoding="zlib base64">
eAFzTEksKMksS/3vllmRmvI/KDW9NCexSME5Pye/6D8AvyMNDQ==
</vdata></m>
</a>
<a n="private" t="m"><m n="memblock" c="container"><a n="@sticky:10003" t="m"><m n="memblock" c="container"><a n="skip" t="i">1</a>
</m>
</a>
</m>
</a>
<a n="qualifier" t="s"></a>
<a n="size" t="i">0</a>
<a n="SizeOnFocus" t="i">0</a>
<a n="unit" t="s"></a>
<a n="value" t="s">WeightedAverage</a>
<a n="value_disabled" t="m"><m n="memblock" c="vector"><vdata k="3" t="byte" rank="1" dimsize0="3" Transfer-Encoding="zlib base64">
eAFjYGAAAAADAAE=
</vdata><a n="factor" t="f">1.0</a>
</m>
</a>
<a n="values" t="m"><m n="memblock" c="vector" t="string" k="3"><vdata k="3" t="string" l0="0" l1="1" l2="2" Transfer-Encoding="zlib base64">
eAELT81MzyhJTXEsSy1KTE/9H1ya+983sSIsMac09T8AuiwNQg==
</vdata></m>
</a>
<a n="@sticky:10003" t="m"><m n="memblock" c="container"><a n="attr" t="m"><m n="memblock" c="container"><a n="class" t="s">input</a>
</m>
</a>
<a n="docID" t="s"></a>
<a n="insertmode" t="s">replace</a>
<a n="is_root" t="i">0</a>
<a n="skip" t="i">1</a>
<a n="target" t="m"><m n="memblock" c="container"><a n="target" t="s">value</a>
<a n="upCount" t="i">0</a>
</m>
</a>
<a n="ui" t="s">input</a>
<a n="uiclass" t="s">menu</a>
<a n="uirowmode" t="i">0</a>
</m>
</a>
</m>
</a>
<a n="palette" t="m"><m n="memblock" c="container"><a n="autosubmit" t="s"></a>
<a n="callback" t="m"><m n="memblock" c="container"><a n="@isordered" t="i">1</a>
<a n="ReloadFrames" t="m"><m n="memblock" c="container"><a n="closure" t="m"><m n="memblock" c="closure"><a n="@context" t="s">&lt;AcapellaUserInterface||UI/imageviewmethods.proc&gt;</a>
<a n="@modulename" t="s">UI::_CIV_CB_Render_Images_SwitchMode</a>
<a n="@bound" t="m"><m n="memblock" c="container"></m>
</a>
<a n="@suppresswarnings" t="i">0</a>
</m>
</a>
<a n="data" t="m"><m n="memblock" c="container"></m>
</a>
</m>
</a>
<a n="@sticky:10003" t="m"><m n="memblock" c="container"><a n="skip" t="i">1</a>
</m>
</a>
</m>
</a>
<a n="CallbackList" t="m"><m n="memblock" c="XmlNode" t="elem"><CallbackList><Callback label="ReloadFrames" title="Palette" trigger="onchange" category="" priority="0" disabled="0" /></CallbackList></m>
</a>
<a n="defaultValue" t="s"></a>
<a n="description" t="s"></a>
<a n="disabled" t="i">0</a>
<a n="highlight" t="s"></a>
<a n="inputtype" t="s">s</a>
<a n="label" t="s">Color palette</a>
<a n="label_style" t="m"><m n="memblock" c="vector" t="string" k="2"><vdata k="2" t="string" l0="0" Transfer-Encoding="zlib base64">
eAHLyy/KTcz5/48BABWZBIc=
</vdata></m>
</a>
<a n="labels" t="m"><m n="memblock" c="vector" t="string" k="2"><vdata k="2" t="string" l0="0" l1="1" Transfer-Encoding="zlib base64">
eAFzrShJzUtJTfkfnJlbkJP6HwA7bAea
</vdata></m>
</a>
<a n="private" t="m"><m n="memblock" c="container"><a n="@sticky:10003" t="m"><m n="memblock" c="container"><a n="skip" t="i">1</a>
</m>
</a>
</m>
</a>
<a n="qualifier" t="s"></a>
<a n="size" t="i">0</a>
<a n="SizeOnFocus" t="i">0</a>
<a n="unit" t="s"></a>
<a n="value" t="s">Extended</a>
<a n="value_disabled" t="m"><m n="memblock" c="vector"><vdata k="2" t="byte" rank="1" dimsize0="2" Transfer-Encoding="zlib base64">
eAFjYAAAAAIAAQ==
</vdata><a n="factor" t="f">1.0</a>
</m>
</a>
<a n="values" t="m"><m n="memblock" c="vector" t="string" k="2"><vdata k="2" t="string" l0="0" l1="1" Transfer-Encoding="zlib base64">
eAFzrShJzUtJTfkfkJOYmfcfADQoByQ=
</vdata></m>
</a>
<a n="@sticky:10003" t="m"><m n="memblock" c="container"><a n="attr" t="m"><m n="memblock" c="container"><a n="class" t="s">input</a>
</m>
</a>
<a n="docID" t="s"></a>
<a n="insertmode" t="s">replace</a>
<a n="is_root" t="i">0</a>
<a n="skip" t="i">1</a>
<a n="target" t="m"><m n="memblock" c="container"><a n="target" t="s">value</a>
<a n="upCount" t="i">0</a>
</m>
</a>
<a n="ui" t="s">input</a>
<a n="uiclass" t="s">menu</a>
<a n="uirowmode" t="i">0</a>
</m>
</a>
</m>
</a>
<a n="@sticky:10003" t="m"><m n="memblock" c="container"><a n="AllowReorder" t="i">0</a>
<a n="attr" t="m"><m n="memblock" c="container"><a n="class" t="s">container</a>
<a n="style" t="s">width:0</a>
</m>
</a>
<a n="docID" t="s"></a>
<a n="insertmode" t="s">simple</a>
<a n="is_root" t="i">0</a>
<a n="skip" t="i">0</a>
<a n="tabulate" t="i">1</a>
<a n="ui" t="s">container</a>
<a n="uiclass" t="s">container</a>
</m>
</a>
</m>
</a>
<a n="Render_OverlapControl_Stencils" t="m"><m n="memblock" c="container"><a n="@isordered" t="i">1</a>
<a n="overlapmode" t="m"><m n="memblock" c="container"><a n="autosubmit" t="s"></a>
<a n="callback" t="m"><m n="memblock" c="container"><a n="@isordered" t="i">1</a>
<a n="ChangeOverlapmode" t="m"><m n="memblock" c="container"><a n="closure" t="m"><m n="memblock" c="closure"><a n="@context" t="s">&lt;AcapellaUserInterface||UI/imageviewmethods.proc&gt;</a>
<a n="@modulename" t="s">UI::_CIV_CB__ReloadFrames</a>
<a n="@bound" t="m"><m n="memblock" c="container"><a n="SplitPoint" t="i">-4</a>
</m>
</a>
<a n="@suppresswarnings" t="i">0</a>
</m>
</a>
<a n="data" t="m"><m n="memblock" c="container"></m>
</a>
</m>
</a>
<a n="@sticky:10003" t="m"><m n="memblock" c="container"><a n="skip" t="i">1</a>
</m>
</a>
</m>
</a>
<a n="CallbackList" t="m"><m n="memblock" c="XmlNode" t="elem"><CallbackList><Callback label="ChangeOverlapmode" title="OverlapMode" trigger="onchange" category="" priority="0" disabled="0" /></CallbackList></m>
</a>
<a n="defaultValue" t="s">none</a>
<a n="description" t="s"></a>
<a n="disabled" t="i">0</a>
<a n="highlight" t="s"></a>
<a n="inputtype" t="s">s</a>
<a n="label" t="s">Overlap style</a>
<a n="label_style" t="m"><m n="memblock" c="vector" t="string" k="4"><vdata k="4" t="string" l0="0" Transfer-Encoding="zlib base64">
eAHLyy/KTcz5/48BBAEtqQaD
</vdata></m>
</a>
<a n="labels" t="m"><m n="memblock" c="vector" t="string" k="4"><vdata k="4" t="string" l0="0" l1="1" l2="2" l3="3" Transfer-Encoding="zlib base64">
eAHzy89L/e+ckZqcnVqUlJ9YlPI/uKQosyC1+H9wfk5myn8A7wUPLw==
</vdata></m>
</a>
<a n="private" t="m"><m n="memblock" c="container"><a n="@sticky:10003" t="m"><m n="memblock" c="container"><a n="skip" t="i">1</a>
</m>
</a>
</m>
</a>
<a n="qualifier" t="s"></a>
<a n="size" t="i">0</a>
<a n="SizeOnFocus" t="i">0</a>
<a n="unit" t="s"></a>
<a n="value" t="s">none</a>
<a n="value_disabled" t="m"><m n="memblock" c="vector"><vdata k="4" t="byte" rank="1" dimsize0="4" Transfer-Encoding="zlib base64">
eAFjYGBgAAAABAAB
</vdata><a n="factor" t="f">1.0</a>
</m>
</a>
<a n="values" t="m"><m n="memblock" c="vector" t="string" k="4"><vdata k="4" t="string" l0="0" l1="1" l2="2" l3="3" Transfer-Encoding="zlib base64">
eAHLy89L/Z9elJnyv7ikKLMgtfh/cX4OkAcAl/MMeA==
</vdata></m>
</a>
<a n="@sticky:10003" t="m"><m n="memblock" c="container"><a n="attr" t="m"><m n="memblock" c="container"><a n="class" t="s">input</a>
</m>
</a>
<a n="docID" t="s"></a>
<a n="insertmode" t="s">replace</a>
<a n="is_root" t="i">0</a>
<a n="skip" t="i">1</a>
<a n="target" t="m"><m n="memblock" c="container"><a n="target" t="s">value</a>
<a n="upCount" t="i">0</a>
</m>
</a>
<a n="ui" t="s">input</a>
<a n="uiclass" t="s">menu</a>
<a n="uirowmode" t="i">0</a>
</m>
</a>
</m>
</a>
<a n="@sticky:10003" t="m"><m n="memblock" c="container"><a n="AllowReorder" t="i">0</a>
<a n="attr" t="m"><m n="memblock" c="container"><a n="class" t="s">container</a>
<a n="style" t="s">width:0</a>
</m>
</a>
<a n="docID" t="s"></a>
<a n="insertmode" t="s">simple</a>
<a n="is_root" t="i">0</a>
<a n="skip" t="i">0</a>
<a n="tabulate" t="i">1</a>
<a n="ui" t="s">container</a>
<a n="uiclass" t="s">container</a>
</m>
</a>
</m>
</a>
<a n="Render_ScaleBar_ScaleBar" t="m"><m n="memblock" c="container"><a n="@isordered" t="i">1</a>
<a n="ScaleBar" t="m"><m n="memblock" c="container"><a n="autosubmit" t="s"></a>
<a n="callback" t="m"><m n="memblock" c="container"><a n="@isordered" t="i">1</a>
<a n="ReloadFrames" t="m"><m n="memblock" c="container"><a n="closure" t="m"><m n="memblock" c="closure"><a n="@context" t="s">&lt;AcapellaUserInterface||UI/imageviewmethods.proc&gt;</a>
<a n="@modulename" t="s">UI::_CIV_CB__SetScaleBar</a>
<a n="@bound" t="m"><m n="memblock" c="container"></m>
</a>
<a n="@suppresswarnings" t="i">0</a>
</m>
</a>
<a n="data" t="m"><m n="memblock" c="container"></m>
</a>
</m>
</a>
<a n="@sticky:10003" t="m"><m n="memblock" c="container"><a n="skip" t="i">1</a>
</m>
</a>
</m>
</a>
<a n="CallbackList" t="m"><m n="memblock" c="XmlNode" t="elem"><CallbackList><Callback label="ReloadFrames" title="ReloadFrames" trigger="onchange" category="" priority="0" disabled="0" /></CallbackList></m>
</a>
<a n="defaultValue" t="s"></a>
<a n="description" t="s"></a>
<a n="disabled" t="i">0</a>
<a n="highlight" t="s"></a>
<a n="inputtype" t="s">s</a>
<a n="label" t="s">Show Scale</a>
<a n="label_style" t="m"><m n="memblock" c="vector" t="string" k="5"><vdata k="5" t="string" l0="0" Transfer-Encoding="zlib base64">
eAHLyy/KTcz5/48BAgE8qweB
</vdata></m>
</a>
<a n="labels" t="m"><m n="memblock" c="vector" t="string" k="5"><vdata k="5" t="string" l0="0" l1="1" l2="2" l3="3" l4="4" Transfer-Encoding="zlib base64">
eAHzy89L/e+UX1KSn6vgk5pW8j8kvwDBCMpMzyiBSUM4ABF1FW4=
</vdata></m>
</a>
<a n="private" t="m"><m n="memblock" c="container"><a n="@sticky:10003" t="m"><m n="memblock" c="container"><a n="skip" t="i">1</a>
</m>
</a>
</m>
</a>
<a n="qualifier" t="s"></a>
<a n="size" t="i">0</a>
<a n="SizeOnFocus" t="i">0</a>
<a n="unit" t="s"></a>
<a n="value" t="f">NaN</a>
<a n="value_disabled" t="m"><m n="memblock" c="vector"><vdata k="5" t="byte" rank="1" dimsize0="5" Transfer-Encoding="zlib base64">
eAFjYAACAAAFAAE=
</vdata><a n="factor" t="f">1.0</a>
</m>
</a>
<a n="values" t="m"><m n="memblock" c="vector"><vdata k="5" t="double" rank="1" dimsize0="5" Transfer-Encoding="zlib base64">
eAFjYACBH/VgCk58sIcyHSA0hwMASRYDLw==
</vdata><a n="factor" t="f">1.0</a>
</m>
</a>
<a n="@sticky:10003" t="m"><m n="memblock" c="container"><a n="attr" t="m"><m n="memblock" c="container"><a n="class" t="s">input</a>
</m>
</a>
<a n="docID" t="s"></a>
<a n="insertmode" t="s">replace</a>
<a n="is_root" t="i">0</a>
<a n="skip" t="i">0</a>
<a n="target" t="m"><m n="memblock" c="container"><a n="target" t="s">value</a>
<a n="upCount" t="i">0</a>
</m>
</a>
<a n="ui" t="s">input</a>
<a n="uiclass" t="s">menu</a>
<a n="uirowmode" t="i">0</a>
</m>
</a>
</m>
</a>
<a n="@sticky:10003" t="m"><m n="memblock" c="container"><a n="AllowReorder" t="i">0</a>
<a n="attr" t="m"><m n="memblock" c="container"><a n="class" t="s">container</a>
<a n="style" t="s">width:0</a>
</m>
</a>
<a n="docID" t="s"></a>
<a n="insertmode" t="s">simple</a>
<a n="is_root" t="i">0</a>
<a n="skip" t="i">0</a>
<a n="tabulate" t="i">1</a>
<a n="ui" t="s">container</a>
<a n="uiclass" t="s">container</a>
</m>
</a>
</m>
</a>
<a n="Frames_Images_Images" t="m"><m n="memblock" c="container"><a n="@isordered" t="i">1</a>
<a n="Sharpness" t="m"><m n="memblock" c="container"><a n="autosubmit" t="s"></a>
<a n="callback" t="m"><m n="memblock" c="container"><a n="@isordered" t="i">1</a>
<a n="ConditionalReloadFrames" t="m"><m n="memblock" c="container"><a n="closure" t="m"><m n="memblock" c="closure"><a n="@context" t="s">&lt;AcapellaUserInterface||UI/imageviewmethods.proc&gt;</a>
<a n="@modulename" t="s">UI::_CIV_CB__ReloadSharpnessFrames</a>
<a n="@bound" t="m"><m n="memblock" c="container"><a n="SplitPoint" t="i">-4</a>
</m>
</a>
<a n="@suppresswarnings" t="i">0</a>
</m>
</a>
<a n="data" t="m"><m n="memblock" c="container"></m>
</a>
</m>
</a>
<a n="@sticky:10003" t="m"><m n="memblock" c="container"><a n="skip" t="i">1</a>
</m>
</a>
</m>
</a>
<a n="CallbackList" t="m"><m n="memblock" c="XmlNode" t="elem"><CallbackList><Callback label="ConditionalReloadFrames" title="ConditionalReloadFrames" trigger="onchange" category="" priority="0" disabled="0" /></CallbackList></m>
</a>
<a n="defaultValue" t="s">1</a>
<a n="description" t="s"></a>
<a n="disabled" t="i">0</a>
<a n="highlight" t="s"></a>
<a n="inputtype" t="s">d</a>
<a n="label" t="s">Sharpness</a>
<a n="max" t="s"></a>
<a n="min" t="s"></a>
<a n="precision" t="i">3</a>
<a n="private" t="m"><m n="memblock" c="container"><a n="@sticky:10003" t="m"><m n="memblock" c="container"><a n="skip" t="i">1</a>
</m>
</a>
</m>
</a>
<a n="qualifier" t="m"><m n="memblock" c="container"><a n="autosubmit" t="s"></a>
<a n="callback" t="m"><m n="memblock" c="container"><a n="@isordered" t="i">1</a>
<a n="ReloadFrames" t="m"><m n="memblock" c="container"><a n="closure" t="m"><m n="memblock" c="closure"><a n="@context" t="s">&lt;AcapellaUserInterface||UI/imageviewmethods.proc&gt;</a>
<a n="@modulename" t="s">UI::_CIV_CB__ReloadFrames</a>
<a n="@bound" t="m"><m n="memblock" c="container"><a n="SplitPoint" t="i">-5</a>
</m>
</a>
<a n="@suppresswarnings" t="i">0</a>
</m>
</a>
<a n="data" t="m"><m n="memblock" c="container"></m>
</a>
</m>
</a>
<a n="@sticky:10003" t="m"><m n="memblock" c="container"><a n="skip" t="i">1</a>
</m>
</a>
</m>
</a>
<a n="CallbackList" t="m"><m n="memblock" c="XmlNode" t="elem"><CallbackList><Callback label="ReloadFrames" title="ReloadFrames" trigger="onchange" category="" priority="0" disabled="0" /></CallbackList></m>
</a>
<a n="defaultValue" t="s">true</a>
<a n="description" t="s"></a>
<a n="disabled" t="i">0</a>
<a n="highlight" t="s"></a>
<a n="inputtype" t="s">b</a>
<a n="label" t="s">Apply Sharpness</a>
<a n="max" t="s"></a>
<a n="min" t="s"></a>
<a n="precision" t="i">3</a>
<a n="private" t="m"><m n="memblock" c="container"><a n="@sticky:10003" t="m"><m n="memblock" c="container"><a n="skip" t="i">1</a>
</m>
</a>
</m>
</a>
<a n="qualifier" t="s"></a>
<a n="step" t="s"></a>
<a n="unit" t="s"></a>
<a n="value" t="s">true</a>
<a n="@sticky:10003" t="m"><m n="memblock" c="container"><a n="attr" t="m"><m n="memblock" c="container"><a n="class" t="s">input</a>
</m>
</a>
<a n="docID" t="s"></a>
<a n="insertmode" t="s">replace</a>
<a n="is_root" t="i">0</a>
<a n="showMinMax" t="i">0</a>
<a n="showValue" t="i">0</a>
<a n="skip" t="i">0</a>
<a n="target" t="m"><m n="memblock" c="container"><a n="target" t="s">value</a>
<a n="upCount" t="i">0</a>
</m>
</a>
<a n="ui" t="s">input</a>
<a n="uiclass" t="s">text</a>
<a n="uirowmode" t="i">0</a>
</m>
</a>
</m>
</a>
<a n="step" t="s"></a>
<a n="unit" t="s"></a>
<a n="value" t="s">1</a>
<a n="@sticky:10003" t="m"><m n="memblock" c="container"><a n="attr" t="m"><m n="memblock" c="container"><a n="class" t="s">input</a>
</m>
</a>
<a n="docID" t="s"></a>
<a n="insertmode" t="s">replace</a>
<a n="is_root" t="i">0</a>
<a n="showMinMax" t="i">0</a>
<a n="showValue" t="i">0</a>
<a n="skip" t="i">0</a>
<a n="target" t="m"><m n="memblock" c="container"><a n="target" t="s">value</a>
<a n="upCount" t="i">0</a>
</m>
</a>
<a n="ui" t="s">input</a>
<a n="uiclass" t="s">text</a>
<a n="uirowmode" t="i">0</a>
</m>
</a>
</m>
</a>
<a n="@sticky:10003" t="m"><m n="memblock" c="container"><a n="AllowReorder" t="i">0</a>
<a n="attr" t="m"><m n="memblock" c="container"><a n="class" t="s">container</a>
<a n="style" t="s">width:0</a>
</m>
</a>
<a n="docID" t="s"></a>
<a n="insertmode" t="s">simple</a>
<a n="is_root" t="i">0</a>
<a n="skip" t="i">0</a>
<a n="tabulate" t="i">1</a>
<a n="ui" t="s">container</a>
<a n="uiclass" t="s">container</a>
</m>
</a>
</m>
</a>
<a n="Render_Stencils_Stencils" t="m"><m n="memblock" c="container"><a n="rainbowsize" t="m"><m n="memblock" c="container"><a n="value" t="f">10.0</a>
<a n="@sticky:10003" t="m"><m n="memblock" c="container"><a n="skip" t="i">1</a>
</m>
</a>
</m>
</a>
</m>
</a>
<a n="@sticky:10003" t="m"><m n="memblock" c="container"><a n="AllowReorder" t="i">0</a>
<a n="attr" t="m"><m n="memblock" c="container"><a n="class" t="s">container</a>
<a n="style" t="s"></a>
</m>
</a>
<a n="docID" t="s"></a>
<a n="insertmode" t="s">simple</a>
<a n="is_root" t="i">0</a>
<a n="skip" t="i">0</a>
<a n="tabulate" t="i">1</a>
<a n="ui" t="s">container</a>
<a n="uiclass" t="s">container</a>
</m>
</a>
</m>
</a>
<a n="general_title" t="s">General controls</a>
<a n="image_groups" t="m"><m n="memblock" c="XmlNode" t="elem"><Groups><Group no="0" title="Channels"><open>1</open><Members><Member no="0" /><Member no="1" /><Member no="2" /><Member no="3" /><Member no="4" /><Member no="5" /><Member no="6" /><Member no="7" /><Member no="8" /><Member no="9" /></Members></Group></Groups></m>
</a>
<a n="image_title" t="s">Channels</a>
<a n="images" t="m"><m n="memblock" c="container"><a n="autocontrast" t="m"><m n="memblock" c="vector"><vdata k="10" t="signed char" rank="1" dimsize0="10" Transfer-Encoding="zlib base64">
eAFjZIQBAABBAAs=
</vdata><a n="factor" t="f">1.0</a>
</m>
</a>
<a n="color" t="m"><m n="memblock" c="vector" t="string" k="10"><vdata k="10" t="string" l0="0" Transfer-Encoding="zlib base64">
eAFzL0qs/P+PAR0CAI3mC4E=
</vdata></m>
</a>
<a n="default_color" t="m"><m n="memblock" c="vector" t="string" k="10"><vdata k="10" t="string" l0="0" Transfer-Encoding="zlib base64">
eAFzL0qs/P+PAR0CAI3mC4E=
</vdata></m>
</a>
<a n="flag" t="m"><m n="memblock" c="vector"><vdata k="10" t="signed char" rank="1" dimsize0="10" Transfer-Encoding="zlib base64">
eAFjZIABAAAUAAI=
</vdata><a n="factor" t="f">1.0</a>
</m>
</a>
<a n="label" t="m"><m n="memblock" c="vector" t="string" k="10"><vdata k="10" t="string" l0="0" l1="1" l2="2" l3="3" l4="4" l5="5" Transfer-Encoding="zlib base64">
eAFNjUsKgDAMRK/Ss1RUXAgFTxA0NoX0Q1sXnj6KIO1yHjNvdHaW6umQDxmIY3Yx
0c0yzpMRPxDmfIthCKhWSEp39Ub7YaOfosVfNsNVioOgNh9jJXx/gfeLoeKhFg8W
5QE0Rz2c
</vdata></m>
</a>
<a n="open" t="m"><m n="memblock" c="vector"><vdata k="10" t="signed char" rank="1" dimsize0="10" Transfer-Encoding="zlib base64">
eAFjYIABAAAKAAE=
</vdata><a n="factor" t="f">1.0</a>
</m>
</a>
<a n="xfmid" t="m"><m n="memblock" c="vector"><vdata k="10" t="double" rank="1" dimsize0="10" Transfer-Encoding="zlib base64">
eAEBUACv/807f2aeoNY/MI8P64nw3D94UmpIfAvCP7whovwbF8E/ybVLgZUh2T+G
PWqTBxPZP9+WzyMsPNk/qZbrEED63D+po1qPm1DdPz34keQtV8M/II4nKw==
</vdata><a n="factor" t="f">1.0</a>
</m>
</a>
<a n="xmax" t="m"><m n="memblock" c="vector"><vdata k="10" t="double" rank="1" dimsize0="10" Transfer-Encoding="zlib base64">
eAFLS0tLE7v6waEmtbxnw+qbDt+86s8t237P4ZtGTP8hofMODAwMC46tNkamFXYU
OoL4Dt/7HEA0w5SrNxz+vNk5wfn4EwcAnEsh9w==
</vdata><a n="factor" t="f">1.0</a>
</m>
</a>
<a n="xmin" t="m"><m n="memblock" c="vector"><vdata k="10" t="double" rank="1" dimsize0="10" Transfer-Encoding="zlib base64">
eAFjYICAawvUHt0RLnL43BJ1YMabJIf+Q181Ys4nOYBkJyfxgugG50Qw/eDFAjB9
4OsZMJ1QW1LssJ9drefej0gHADAuGzM=
</vdata><a n="factor" t="f">1.0</a>
</m>
</a>
<a n="ymax" t="m"><m n="memblock" c="vector"><vdata k="10" t="double" rank="1" dimsize0="10" Transfer-Encoding="zlib base64">
eAFjYACBD/Zgigo0AL+tC9c=
</vdata><a n="factor" t="f">1.0</a>
</m>
</a>
<a n="ymid" t="m"><m n="memblock" c="vector"><vdata k="10" t="double" rank="1" dimsize0="10" Transfer-Encoding="zlib base64">
eAFjYACBB/Zgigo0AKftCzc=
</vdata><a n="factor" t="f">1.0</a>
</m>
</a>
<a n="ymin" t="m"><m n="memblock" c="vector"><vdata k="10" t="double" rank="1" dimsize0="10" Transfer-Encoding="zlib base64">
eAFjYKAuAAAAUAAB
</vdata><a n="factor" t="f">1.0</a>
</m>
</a>
</m>
</a>
<a n="stencil_groups" t="m"><m n="memblock" c="XmlNode" t="elem"><Groups><Group no="0" title="Regions"><open>1</open><Members><Member no="0" /><Member no="1" /></Members></Group><Group no="1" title="Overlays"><open>1</open><Members><Member no="2" /></Members></Group></Groups></m>
</a>
<a n="stencil_title" t="s">Regions</a>
<a n="stencils" t="m"><m n="memblock" c="container"><a n="class" t="m"><m n="memblock" c="vector" t="string" k="2"><vdata k="2" t="string" Transfer-Encoding="zlib base64">
eAH7/x8AAv8B/w==
</vdata></m>
</a>
<a n="color" t="m"><m n="memblock" c="vector" t="string" k="2"><vdata k="2" t="string" l0="0" l1="1" Transfer-Encoding="zlib base64">
eAFTdnOzNDZw/J+cn5NfVJxa4lCUmJmXlF/+HwBzvwoo
</vdata></m>
</a>
<a n="default_color" t="m"><m n="memblock" c="vector" t="string" k="2"><vdata k="2" t="string" l0="0" l1="1" Transfer-Encoding="zlib base64">
eAFTdnOzNDZw/J+cn5NfVJxa4lCUmJmXlF/+HwBzvwoo
</vdata></m>
</a>
<a n="flag" t="m"><m n="memblock" c="vector"><vdata k="2" t="byte" rank="1" dimsize0="2" Transfer-Encoding="zlib base64">
eAFjZAAAAAQAAg==
</vdata><a n="factor" t="f">1.0</a>
</m>
</a>
<a n="label" t="m"><m n="memblock" c="vector" t="string" k="2"><vdata k="2" t="string" l0="0" l1="1" Transfer-Encoding="zlib base64">
eAFzTs3J+e9XmpyTWlr8HwAo7AZe
</vdata></m>
</a>
<a n="open" t="m"><m n="memblock" c="vector"><vdata k="2" t="byte" rank="1" dimsize0="2" Transfer-Encoding="zlib base64">
eAFjZAAAAAQAAg==
</vdata><a n="factor" t="f">1.0</a>
</m>
</a>
<a n="priority" t="m"><m n="memblock" c="vector"><vdata k="2" t="byte" rank="1" dimsize0="2" Transfer-Encoding="zlib base64">
eAFjYAAAAAIAAQ==
</vdata><a n="factor" t="f">1.0</a>
</m>
</a>
<a n="style" t="m"><m n="memblock" c="vector" t="string" k="2"><vdata k="2" t="string" l0="0" l1="1" Transfer-Encoding="zlib base64">
eAFLyi9KSS367wShAC/hBts=
</vdata></m>
</a>
</m>
</a>
<a n="tracker" t="m"><m n="memblock" c="container"><a n="color" t="m"><m n="memblock" c="vector" t="string" k="10"><vdata k="10" t="string" l0="0" Transfer-Encoding="zlib base64">
eAFzL0qs/P+PAR0CAI3mC4E=
</vdata></m>
</a>
<a n="@sticky:10003" t="m"><m n="memblock" c="container"><a n="skip" t="i">1</a>
</m>
</a>
</m>
</a>
</m>
</a>
<a n="TableRefString" t="m"><m n="memblock" c="vector" t="string" k="1"><vdata k="1" t="string" l0="0" Transfer-Encoding="zlib base64">
eAENy0EOgCAMBMAf9RPoWW+eG9hEkkoJbP2+cp1k9lctlNXbplQ5h2eUGJiS1HKY
Ess6BuuyI9iDU67bDQlmU8pqlXi+HzwbHY4=
</vdata></m>
</a>
<a n="DefaultStencilControls" t="m"><m n="memblock" c="container"><a n="color" t="m"><m n="memblock" c="vector" t="string" k="1"><vdata k="1" t="string" l0="0" Transfer-Encoding="zlib base64">
eAFLzs/JLypOLXEoSszMS8ov/w8AP9wHnQ==
</vdata></m>
</a>
<a n="flag" t="m"><m n="memblock" c="vector"><vdata k="1" t="byte" rank="1" dimsize0="1" Transfer-Encoding="zlib base64">
eAFjBAAAAgAC
</vdata><a n="factor" t="f">1.0</a>
</m>
</a>
<a n="style" t="m"><m n="memblock" c="vector" t="string" k="1"><vdata k="1" t="string" l0="0" Transfer-Encoding="zlib base64">
eAFLyk+p/A8ABsgCrg==
</vdata></m>
</a>
<a n="@sticky:10003" t="m"><m n="memblock" c="container"><a n="DefaultColor" t="s">colorset@rainbow</a>
<a n="DefaultStyle" t="s">body</a>
<a n="last_standardvalues" t="m"><m n="memblock" c="container"><a n="@isordered" t="i">1</a>
<a n="Cell" t="m"><m n="memblock" c="container"><a n="color" t="s">colorset@rainbow</a>
<a n="style" t="s">Border</a>
</m>
</a>
</m>
</a>
<a n="NonDefaultStyle" t="s">Border</a>
</m>
</a>
</m>
</a>
<a n="current_frame" t="s">0</a>
<a n="cRenderSettings" t="m"><m n="memblock" c="container"><a n="Render" t="m"><m n="memblock" c="container"><a n="Colormode_ColorTranslator" t="m"><m n="memblock" c="container"><a n="Colormode" t="s">WeightedAverage:Extended</a>
<a n="methodclass" t="s">Colormode</a>
<a n="pluginclass" t="s">Render</a>
</m>
</a>
<a n="Images_Images" t="m"><m n="memblock" c="container"><a n="colormode" t="s">WeightedAverage</a>
<a n="methodclass" t="s">Images</a>
<a n="palette" t="s">Extended</a>
<a n="pluginclass" t="s">Render</a>
</m>
</a>
<a n="OverlapControl_OverlapControl" t="m"><m n="memblock" c="container"><a n="methodclass" t="s">OverlapControl</a>
<a n="Overlapmode" t="s">none</a>
<a n="pluginclass" t="s">Render</a>
</m>
</a>
<a n="ScaleBar_ScaleBar" t="m"><m n="memblock" c="container"><a n="methodclass" t="s">ScaleBar</a>
<a n="pluginclass" t="s">Render</a>
<a n="ScaleBar" t="f">NaN</a>
</m>
</a>
<a n="Stencils_Stencils" t="m"><m n="memblock" c="container"><a n="color" t="m"><m n="memblock" c="vector" t="string" k="3"><vdata k="3" t="string" l0="0" l1="1" Transfer-Encoding="zlib base64">
eAFTdnOzNDZw/J+cn5NfVJxa4lCUmJmXlF/+/x8DAIoLCyY=
</vdata></m>
</a>
<a n="flag" t="m"><m n="memblock" c="vector"><vdata k="3" t="byte" rank="1" dimsize0="3" Transfer-Encoding="zlib base64">
eAFjZGAEAAAHAAM=
</vdata><a n="factor" t="f">1.0</a>
</m>
</a>
<a n="methodclass" t="s">Stencils</a>
<a n="pluginclass" t="s">Render</a>
<a n="rainbowsize" t="f">10.0</a>
<a n="style" t="m"><m n="memblock" c="vector" t="string" k="3"><vdata k="3" t="string" l0="0" l1="1" l2="2" Transfer-Encoding="zlib base64">
eAFLyi9KSS367wShivNzMlP+AwBikgn1
</vdata></m>
</a>
</m>
</a>
</m>
</a>
</m>
</a>
<a n="Frames" t="m"><m n="memblock" c="container"><a n="@isordered" t="i">1</a>
<a n="Population" t="m"><m n="memblock" c="container"><a n="@isordered" t="i">1</a>
<a n="FrameLabel" t="s">Population</a>
<a n="FrameItemName" t="s">Population</a>
<a n="Images_RefString" t="s">Images=AAL::GetValidImages().v_images;</a>
<a n="Stencils_RefString" t="s">Stencils=AAL::GetImageViewStencils(ListRefString).v_stencils;</a>
<a n="Type" t="s">Standard</a>
<a n="ListRefString" t="s">EvaluationData.Procedures.CalculateProperties.Outputs.WholeCells.dataitem</a>
</m>
</a>
</m>
</a>
<a n="@sticky:10003" t="m"><m n="memblock" c="container"><a n="__version" t="f">3.0</a>
</m>
</a>
</m>
</a>
<a n="@sticky:10003" t="m"><m n="memblock" c="container"><a n="CallBacks" t="i">0</a>
<a n="current_tab" t="s">PopulationCalculateProperties</a>
</m>
</a>
</m>
</a>
</m>
</a>
<a n="Inputs" t="m"><m n="memblock" c="container"><a n="@isordered" t="i">1</a>
<a n="WholeCells_string" t="m"><m n="memblock" c="container"><a n="DefaultValue" t="s">Complete PP</a>
<a n="Description" t="s">Select a population</a>
<a n="disabled" t="i">0</a>
<a n="InputComplexity" t="s">Complex</a>
<a n="InputType" t="s">s</a>
<a n="Item" t="s">WholeCells_string</a>
<a n="Label" t="s">Population</a>
<a n="ParameterType" t="s">Discrete</a>
<a n="private" t="m"><m n="memblock" c="container"><a n="PreviousValues" t="m"><m n="memblock" c="container"></m>
</a>
<a n="SelectedPopulation" t="m"><m n="memblock" c="Table"><m n="Label" c="vector" t="string" k="1"><vdata k="1" t="string" l0="0" Transfer-Encoding="zlib base64">
eAFzzs8tyEktSVUICPgPAB4KBPk=
</vdata></m>
<m n="ItemName" c="vector" t="string" k="1"><vdata k="1" t="string" l0="0" Transfer-Encoding="zlib base64">
eAGLj3dwzs8tyEktSXUwMggIMPgPAD0UBqk=
</vdata></m>
<m n="ItemType" c="vector" t="string" k="1"><vdata k="1" t="string" l0="0" Transfer-Encoding="zlib base64">
eAFzTs3JKf4PAAhqAvM=
</vdata></m>
<m n="RefString" c="vector" t="string" k="1"><vdata k="1" t="string" l0="0" Transfer-Encoding="zlib base64">
eAEdy1EKgCAMANAbDekEQvXdoAPI0H0Is4luXb+i78fbbxInq3ptZAQ4NHPxwRNO
Fs6G2l1+Twscbt1tQkpx1daFjeMSEAOUL1fj9rzbFB6m
</vdata></m>
<m n="ValidFlag" c="vector"><vdata k="1" t="byte" rank="1" dimsize0="1" Transfer-Encoding="zlib base64">
eAFjBAAAAgAC
</vdata><a n="factor" t="f">1.0</a>
</m>
<m n="OriginRef" c="vector" t="string" k="1"><vdata k="1" t="string" l0="0" Transfer-Encoding="zlib base64">
eAELTs1JTS4JyC8ozUksyczP+w8APd0Hiw==
</vdata></m>
<m n="CreatedAt" c="vector" t="string" k="1"><vdata k="1" t="string" l0="0" Transfer-Encoding="zlib base64">
eAELTs1JTS4JyC8ozUksyczPizf6DwBMdggc
</vdata></m>
<m n="CreatedAtNo" c="vector"><vdata k="1" t="byte" rank="1" dimsize0="1" Transfer-Encoding="zlib base64">
eAHjBAAACgAK
</vdata><a n="factor" t="f">1.0</a>
</m>
<m n="Hidden" c="vector"><vdata k="1" t="byte" rank="1" dimsize0="1" Transfer-Encoding="zlib base64">
eAFjAAAAAQAB
</vdata><a n="factor" t="f">1.0</a>
</m>
<m n="InternalIDNumber" c="vector"><vdata k="1" t="byte" rank="1" dimsize0="1" Transfer-Encoding="zlib base64">
eAFjAgAAAwAD
</vdata><a n="factor" t="f">1.0</a>
</m>
<m n="InvalidatedAtNo" c="vector"><vdata k="1" t="byte" rank="1" dimsize0="1" Transfer-Encoding="zlib base64">
eAFjAAAAAQAB
</vdata><a n="factor" t="f">1.0</a>
</m>
<m n="NewPopulation" c="vector"><vdata k="1" t="byte" rank="1" dimsize0="1" Transfer-Encoding="zlib base64">
eAFjAAAAAQAB
</vdata><a n="factor" t="f">1.0</a>
</m>
<m n="OverTakenFrom" c="vector" t="string" k="1"><vdata k="1" t="string" l0="0" Transfer-Encoding="zlib base64">
eAFzy8xL8StNzknN/A8AGaQE4Q==
</vdata></m>
<m n="ROIlabel" c="vector" t="string" k="1"><vdata k="1" t="string" l0="0" Transfer-Encoding="zlib base64">
eAHzy89L/Q8ABloCkA==
</vdata></m>
<m n="ROIRegionLabel" c="vector" t="string" k="1"><vdata k="1" t="string" Transfer-Encoding="zlib base64">
eAH7DwABAAEA
</vdata></m>
<m n="ScaleLevel" c="vector"><vdata k="1" t="byte" rank="1" dimsize0="1" Transfer-Encoding="zlib base64">
eAFjAAAAAQAB
</vdata><a n="factor" t="f">1.0</a>
</m>
<m n="sMainChannel" c="vector" t="string" k="1"><vdata k="1" t="string" Transfer-Encoding="zlib base64">
eAH7DwABAAEA
</vdata></m>
<m n="MyPopulationTypes" c="vector" t="string" k="1"><vdata k="1" t="string" l0="0" Transfer-Encoding="zlib base64">
eAHzT8pKTS4p/g8ADnADyg==
</vdata></m>
<a n="@sticky:10003" t="m"><m n="memblock" c="container"></m>
</a>
</m>
</a>
<a n="SimpleLastValue" t="m"><m n="memblock" c="container"></m>
</a>
<a n="WizardRulerOff" t="i">0</a>
</m>
</a>
<a n="ProcedureIDName" t="s">CalculateProperties</a>
<a n="skip" t="i">0</a>
<a n="SkipWizard" t="i">1</a>
<a n="UIInsert" t="s">UI.InputParameters.CalculateProperties.WholeCells_string</a>
<a n="UIPresent" t="i">1</a>
<a n="unit" t="s"></a>
<a n="v_values" t="m"><m n="memblock" c="vector" t="string" k="1"><vdata k="1" t="string" l0="0" Transfer-Encoding="zlib base64">
eAFzzs8tyEktSVUICPgPAB4KBPk=
</vdata></m>
</a>
<a n="value" t="s">Complete PP</a>
<a n="values" t="m"><m n="memblock" c="vector" t="string" k="4"><vdata k="4" t="string" l0="0" l1="1" l2="2" l3="3" Transfer-Encoding="zlib base64">
eAFzTs3JKf7vV5qck5r53zk/tyAntSRVISAAKqQQnJqTmlySmvIfAHpNEfI=
</vdata></m>
</a>
</m>
</a>
<a n="Method" t="m"><m n="memblock" c="container"><a n="DefaultValue" t="s">By Formula</a>
<a n="Description" t="s">Select a method</a>
<a n="disabled" t="i">0</a>
<a n="InputComplexity" t="s">Complex</a>
<a n="InputType" t="s">s</a>
<a n="Item" t="s">Method</a>
<a n="Label" t="s">Method</a>
<a n="ParameterType" t="s">Discrete</a>
<a n="private" t="m"><m n="memblock" c="container"><a n="PreviousValues" t="m"><m n="memblock" c="container"><a n="@By@20Formula" t="m"><m n="memblock" c="container"><a n="PropertyName" t="s">Formula</a>
</m>
</a>
</m>
</a>
<a n="SimpleLastValue" t="m"><m n="memblock" c="container"><a n="PropertyName" t="s">Formula</a>
</m>
</a>
<a n="WizardRulerOff" t="i">0</a>
</m>
</a>
<a n="ProcedureIDName" t="s">CalculateProperties</a>
<a n="skip" t="i">0</a>
<a n="SkipWizard" t="i">1</a>
<a n="UIInsert" t="s">UI.InputParameters.CalculateProperties.Method.title</a>
<a n="UIPresent" t="i">1</a>
<a n="unit" t="s"></a>
<a n="v_values" t="m"><m n="memblock" c="vector" t="string" k="1"><vdata k="1" t="string" l0="0" Transfer-Encoding="zlib base64">
eAFzqlQISs1JLElNUQjILygFsjLz8/4DAFspCOc=
</vdata></m>
</a>
<a n="value" t="s">By Related Population</a>
<a n="values" t="m"><m n="memblock" c="vector" t="string" k="2"><vdata k="2" t="string" l0="0" l1="1" Transfer-Encoding="zlib base64">
eAFzqlRwyy/KLc1J/O9UqRCUmpNYkpqiEJBfABQpyczP+w8A2eMNlw==
</vdata></m>
</a>
</m>
</a>
<a n="WholeCells_related_string" t="m"><m n="memblock" c="container"><a n="DefaultValue" t="s">Cells</a>
<a n="Description" t="s"></a>
<a n="disabled" t="i">0</a>
<a n="InputComplexity" t="s">Complex</a>
<a n="InputType" t="s">s</a>
<a n="Item" t="s">WholeCells_related_string</a>
<a n="Label" t="s">Related Population</a>
<a n="ParameterType" t="s">Discrete</a>
<a n="private" t="m"><m n="memblock" c="container"><a n="PreviousValues" t="m"><m n="memblock" c="container"></m>
</a>
<a n="SelectedPopulation" t="m"><m n="memblock" c="Table"><m n="Label" c="vector" t="string" k="1"><vdata k="1" t="string" l0="0" Transfer-Encoding="zlib base64">
eAHzK03OSc1UCE7NSU0uSU35DwAzSgap
</vdata></m>
<m n="ItemName" c="vector" t="string" k="1"><vdata k="1" t="string" l0="0" Transfer-Encoding="zlib base64">
eAELz8jPSXVOzckpjk/LzClJLUpN+Q8AU8kIoA==
</vdata></m>
<m n="ItemType" c="vector" t="string" k="1"><vdata k="1" t="string" l0="0" Transfer-Encoding="zlib base64">
eAHzK03OSc38DwALhgNg
</vdata></m>
<m n="RefString" c="vector" t="string" k="1"><vdata k="1" t="string" l0="0" Transfer-Encoding="zlib base64">
eAEdyzEKgDAMBdAbZfAK6mzBwbGE9ouFaEqbeH0V58ebbxZnK3pNbEyhaUL2hk4r
BMmCVpff40CLW3XrtB0qGCHS417E0JApf70YzucFLJMgnQ==
</vdata></m>
<m n="ValidFlag" c="vector"><vdata k="1" t="byte" rank="1" dimsize0="1" Transfer-Encoding="zlib base64">
eAFjBAAAAgAC
</vdata><a n="factor" t="f">1.0</a>
</m>
<m n="OriginRef" c="vector" t="string" k="1"><vdata k="1" t="string" l0="0" Transfer-Encoding="zlib base64">
eAELTs1JTS4JyC8ozUksyczPizf6DwBMdggc
</vdata></m>
<m n="CreatedAt" c="vector" t="string" k="1"><vdata k="1" t="string" l0="0" Transfer-Encoding="zlib base64">
eAELTs1JTS4JyC8ozUksyczPizf6DwBMdggc
</vdata></m>
<m n="CreatedAtNo" c="vector"><vdata k="1" t="byte" rank="1" dimsize0="1" Transfer-Encoding="zlib base64">
eAHjBAAACgAK
</vdata><a n="factor" t="f">1.0</a>
</m>
<m n="Hidden" c="vector"><vdata k="1" t="byte" rank="1" dimsize0="1" Transfer-Encoding="zlib base64">
eAFjAAAAAQAB
</vdata><a n="factor" t="f">1.0</a>
</m>
<m n="InternalIDNumber" c="vector"><vdata k="1" t="byte" rank="1" dimsize0="1" Transfer-Encoding="zlib base64">
eAFjBgAABAAE
</vdata><a n="factor" t="f">1.0</a>
</m>
<m n="InvalidatedAtNo" c="vector"><vdata k="1" t="byte" rank="1" dimsize0="1" Transfer-Encoding="zlib base64">
eAFjAAAAAQAB
</vdata><a n="factor" t="f">1.0</a>
</m>
<m n="NewPopulation" c="vector"><vdata k="1" t="byte" rank="1" dimsize0="1" Transfer-Encoding="zlib base64">
eAFjBAAAAgAC
</vdata><a n="factor" t="f">1.0</a>
</m>
<m n="OverTakenFrom" c="vector" t="string" k="1"><vdata k="1" t="string" l0="0" Transfer-Encoding="zlib base64">
eAELTs1JTS4JyC8ozUksyczPizf6DwBMdggc
</vdata></m>
<m n="ROIlabel" c="vector" t="string" k="1"><vdata k="1" t="string" l0="0" Transfer-Encoding="zlib base64">
eAFzzs8tyEktSVUICPgPAB4KBPk=
</vdata></m>
<m n="ROIRegionLabel" c="vector" t="string" k="1"><vdata k="1" t="string" l0="0" Transfer-Encoding="zlib base64">
eAFzTs3J+Q8ABgMCgA==
</vdata></m>
<m n="ScaleLevel" c="vector"><vdata k="1" t="byte" rank="1" dimsize0="1" Transfer-Encoding="zlib base64">
eAFjAAAAAQAB
</vdata><a n="factor" t="f">1.0</a>
</m>
<m n="sMainChannel" c="vector" t="string" k="1"><vdata k="1" t="string" Transfer-Encoding="zlib base64">
eAH7DwABAAEA
</vdata></m>
<m n="MyPopulationTypes" c="vector" t="string" k="1"><vdata k="1" t="string" l0="0" Transfer-Encoding="zlib base64">
eAHzT8pKTS4p/g8ADnADyg==
</vdata></m>
<a n="@sticky:10003" t="m"><m n="memblock" c="container"></m>
</a>
</m>
</a>
<a n="SimpleLastValue" t="m"><m n="memblock" c="container"></m>
</a>
<a n="WizardRulerOff" t="i">0</a>
</m>
</a>
<a n="ProcedureIDName" t="s">CalculateProperties</a>
<a n="skip" t="i">0</a>
<a n="SkipWizard" t="i">1</a>
<a n="UIInsert" t="s">UI.InputParameters.CalculateProperties.Method.WholeCells_related_string</a>
<a n="UIPresent" t="i">1</a>
<a n="unit" t="s"></a>
<a n="v_values" t="m"><m n="memblock" c="vector" t="string" k="1"><vdata k="1" t="string" l0="0" Transfer-Encoding="zlib base64">
eAHzK03OSc1UCE7NSU0uSU35DwAzSgap
</vdata></m>
</a>
<a n="value" t="s">Nuclei Selected</a>
<a n="values" t="m"><m n="memblock" c="vector" t="string" k="3"><vdata k="3" t="string" l0="0" l1="1" l2="2" Transfer-Encoding="zlib base64">
eAFzTs3JKf7vV5qck5oJpRSCU3NSk0tSU/4DAMDoDPo=
</vdata></m>
</a>
</m>
</a>
<a n="NumberOfObjectsFromPop2__donotuse" t="m"><m n="memblock" c="container"><a n="DefaultValue" t="s">0</a>
<a n="Description" t="s">Carry a property Number of Nuclei Selected to population Complete PP</a>
<a n="disabled" t="i">0</a>
<a n="InputComplexity" t="s">Complex</a>
<a n="InputType" t="s">b</a>
<a n="Item" t="s">NumberOfObjectsFromPop2__donotuse</a>
<a n="Label" t="s">Number of Nuclei Selected</a>
<a n="max" t="s">1</a>
<a n="min" t="s">0</a>
<a n="ParameterType" t="s">Numeric</a>
<a n="private" t="m"><m n="memblock" c="container"><a n="PreviousValues" t="m"><m n="memblock" c="container"></m>
</a>
<a n="SimpleLastValue" t="m"><m n="memblock" c="container"></m>
</a>
<a n="WizardRulerOff" t="i">0</a>
</m>
</a>
<a n="ProcedureIDName" t="s">CalculateProperties</a>
<a n="qualifier" t="s"></a>
<a n="skip" t="i">0</a>
<a n="SkipWizard" t="i">1</a>
<a n="step" t="s">1</a>
<a n="UIInsert" t="s">UI.InputParameters.CalculateProperties.Method.NumberOfObjectsFromPop2__donotuse</a>
<a n="UIPresent" t="i">1</a>
<a n="UIslider" t="s">0</a>
<a n="unit" t="s"></a>
<a n="value" t="s">1</a>
<a n="wizardstep" t="s">1</a>
</m>
</a>
<a n="__X@Nucleus@20Area@20@5b@c2@b5m@c2@b2@5d" t="m"><m n="memblock" c="container"><a n="DefaultValue" t="s">0</a>
<a n="Description" t="s">Carry a property Nucleus Area [µm²] to population Complete PP</a>
<a n="disabled" t="i">0</a>
<a n="InputComplexity" t="s">Complex</a>
<a n="InputType" t="s">b</a>
<a n="Item" t="s">__X@Nucleus@20Area@20@5b@c2@b5m@c2@b2@5d</a>
<a n="Label" t="s">Nucleus Area [µm²]</a>
<a n="max" t="s">1</a>
<a n="min" t="s">0</a>
<a n="ParameterType" t="s">Numeric</a>
<a n="private" t="m"><m n="memblock" c="container"><a n="PreviousValues" t="m"><m n="memblock" c="container"></m>
</a>
<a n="SimpleLastValue" t="m"><m n="memblock" c="container"></m>
</a>
<a n="WizardRulerOff" t="i">0</a>
</m>
</a>
<a n="ProcedureIDName" t="s">CalculateProperties</a>
<a n="qualifier" t="s"></a>
<a n="skip" t="i">0</a>
<a n="SkipWizard" t="i">1</a>
<a n="step" t="s">1</a>
<a n="UIInsert" t="s">UI.InputParameters.CalculateProperties.Method.__X@Nucleus@20Area@20@5b@c2@b5m@c2@b2@5d</a>
<a n="UIPresent" t="i">1</a>
<a n="UIslider" t="s">0</a>
<a n="unit" t="s"></a>
<a n="value" t="s">0</a>
<a n="wizardstep" t="s">1</a>
</m>
</a>
<a n="__X@Nucleus@20Area@20@5b@c2@b5m@c2@b2@5d_stat" t="m"><m n="memblock" c="container"><a n="DefaultValue" t="s">Mean</a>
<a n="Description" t="s">Select a statistic</a>
<a n="disabled" t="i">0</a>
<a n="InputComplexity" t="s">Complex</a>
<a n="InputType" t="s">s</a>
<a n="Item" t="s">__X@Nucleus@20Area@20@5b@c2@b5m@c2@b2@5d_stat</a>
<a n="Label" t="s"></a>
<a n="ParameterType" t="s">Discrete</a>
<a n="private" t="m"><m n="memblock" c="container"><a n="PreviousValues" t="m"><m n="memblock" c="container"></m>
</a>
<a n="SimpleLastValue" t="m"><m n="memblock" c="container"></m>
</a>
<a n="WizardRulerOff" t="i">0</a>
</m>
</a>
<a n="ProcedureIDName" t="s">CalculateProperties</a>
<a n="skip" t="i">0</a>
<a n="SkipWizard" t="i">1</a>
<a n="UIInsert" t="s">UI.InputParameters.CalculateProperties.Method.__X@Nucleus@20Area@20@5b@c2@b5m@c2@b2@5d.qualifier</a>
<a n="UIPresent" t="i">1</a>
<a n="unit" t="s"></a>
<a n="v_values" t="m"><m n="memblock" c="vector" t="string" k="1"><vdata k="1" t="string" l0="0" Transfer-Encoding="zlib base64">
eAHzTU3M+w8ABhgCgQ==
</vdata></m>
</a>
<a n="value" t="s">Mean</a>
<a n="values" t="m"><m n="memblock" c="vector" t="string" k="6"><vdata k="6" t="string" l0="0" l1="1" l2="2" l3="3" l4="4" l5="5" Transfer-Encoding="zlib base64">
eAHzTU3M+x9ckuKSWvbfOUxB9X9wae5/38SK/76Zef8BxxgOIw==
</vdata></m>
</a>
</m>
</a>
<a n="__X@Nucleus@20Roundness" t="m"><m n="memblock" c="container"><a n="DefaultValue" t="s">0</a>
<a n="Description" t="s">Carry a property Nucleus Roundness to population Complete PP</a>
<a n="disabled" t="i">0</a>
<a n="InputComplexity" t="s">Complex</a>
<a n="InputType" t="s">b</a>
<a n="Item" t="s">__X@Nucleus@20Roundness</a>
<a n="Label" t="s">Nucleus Roundness</a>
<a n="max" t="s">1</a>
<a n="min" t="s">0</a>
<a n="ParameterType" t="s">Numeric</a>
<a n="private" t="m"><m n="memblock" c="container"><a n="PreviousValues" t="m"><m n="memblock" c="container"></m>
</a>
<a n="SimpleLastValue" t="m"><m n="memblock" c="container"></m>
</a>
<a n="WizardRulerOff" t="i">0</a>
</m>
</a>
<a n="ProcedureIDName" t="s">CalculateProperties</a>
<a n="qualifier" t="s"></a>
<a n="skip" t="i">0</a>
<a n="SkipWizard" t="i">1</a>
<a n="step" t="s">1</a>
<a n="UIInsert" t="s">UI.InputParameters.CalculateProperties.Method.__X@Nucleus@20Roundness</a>
<a n="UIPresent" t="i">1</a>
<a n="UIslider" t="s">0</a>
<a n="unit" t="s"></a>
<a n="value" t="s">0</a>
<a n="wizardstep" t="s">1</a>
</m>
</a>
<a n="__X@Nucleus@20Roundness_stat" t="m"><m n="memblock" c="container"><a n="DefaultValue" t="s">Mean</a>
<a n="Description" t="s">Select a statistic</a>
<a n="disabled" t="i">0</a>
<a n="InputComplexity" t="s">Complex</a>
<a n="InputType" t="s">s</a>
<a n="Item" t="s">__X@Nucleus@20Roundness_stat</a>
<a n="Label" t="s"></a>
<a n="ParameterType" t="s">Discrete</a>
<a n="private" t="m"><m n="memblock" c="container"><a n="PreviousValues" t="m"><m n="memblock" c="container"></m>
</a>
<a n="SimpleLastValue" t="m"><m n="memblock" c="container"></m>
</a>
<a n="WizardRulerOff" t="i">0</a>
</m>
</a>
<a n="ProcedureIDName" t="s">CalculateProperties</a>
<a n="skip" t="i">0</a>
<a n="SkipWizard" t="i">1</a>
<a n="UIInsert" t="s">UI.InputParameters.CalculateProperties.Method.__X@Nucleus@20Roundness.qualifier</a>
<a n="UIPresent" t="i">1</a>
<a n="unit" t="s"></a>
<a n="v_values" t="m"><m n="memblock" c="vector" t="string" k="1"><vdata k="1" t="string" l0="0" Transfer-Encoding="zlib base64">
eAHzTU3M+w8ABhgCgQ==
</vdata></m>
</a>
<a n="value" t="s">Mean</a>
<a n="values" t="m"><m n="memblock" c="vector" t="string" k="6"><vdata k="6" t="string" l0="0" l1="1" l2="2" l3="3" l4="4" l5="5" Transfer-Encoding="zlib base64">
eAHzTU3M+x9ckuKSWvbfOUxB9X9wae5/38SK/76Zef8BxxgOIw==
</vdata></m>
</a>
</m>
</a>
<a n="RelPop_PropertyName" t="m"><m n="memblock" c="container"><a n="DefaultValue" t="s">per Cell</a>
<a n="Description" t="s">Common prefix for calculated properties</a>
<a n="disabled" t="i">0</a>
<a n="InputComplexity" t="s">Complex</a>
<a n="InputType" t="s">s</a>
<a n="Item" t="s">RelPop_PropertyName</a>
<a n="Label" t="s">Output Properties</a>
<a n="max" t="s"></a>
<a n="min" t="s"></a>
<a n="ParameterType" t="s">Numeric</a>
<a n="private" t="m"><m n="memblock" c="container"><a n="DefaultNamingIsUsed" t="i">1</a>
<a n="DefaultString" t="s">per Cell</a>
<a n="OriginalDefault" t="s">per Cell</a>
<a n="PreviousValues" t="m"><m n="memblock" c="container"></m>
</a>
<a n="SimpleLastValue" t="m"><m n="memblock" c="container"></m>
</a>
<a n="UsedListCounter" t="i">0</a>
<a n="WizardRulerOff" t="i">0</a>
</m>
</a>
<a n="ProcedureIDName" t="s">CalculateProperties</a>
<a n="qualifier" t="s"></a>
<a n="skip" t="i">0</a>
<a n="SkipWizard" t="i">1</a>
<a n="step" t="s"></a>
<a n="UIInsert" t="s">UI.InputParameters.CalculateProperties.RelPop_PropertyName</a>
<a n="UIPresent" t="i">1</a>
<a n="UIslider" t="s">0</a>
<a n="unit" t="s"></a>
<a n="value" t="s">per Cell</a>
<a n="wizardstep" t="s"></a>
</m>
</a>
<a n="@sticky:10003" t="m"><m n="memblock" c="container"><a n="__BuildMinor" t="i">126729</a>
<a n="__initialBuildMinor" t="i">124082</a>
<a n="__initialversion" t="s">5</a>
<a n="__ProcOpenStatus" t="i">1</a>
<a n="__version" t="s">5</a>
<a n="__VersionId" t="s">5.1.1.126729</a>
<a n="BBScaleLevel" t="s">0</a>
<a n="FromInputs2Main" t="m"><m n="memblock" c="container"><a n="NumberOfObjectsFromPop2__donotuse_label" t="s">Number of Nuclei Selected</a>
<a n="ScalarTable" t="m"><m n="memblock" c="Table"><m n="Label" c="vector" t="string" k="2"><vdata k="2" t="string" l0="0" l1="1" Transfer-Encoding="zlib base64">
eAHzK03OSS0tVnAsSk1UiD60NffQptj/flDBoPzSvJS81OLi/wBNSBFn
</vdata></m>
<m n="AttrType" c="vector" t="string" k="2"><vdata k="2" t="string" l0="0" Transfer-Encoding="zlib base64">
eAELTk7MSSz6/48BABPhBFQ=
</vdata></m>
<m n="ItemName" c="vector" t="string" k="2"><vdata k="2" t="string" l0="0" l1="1" Transfer-Encoding="zlib base64">
eAGLD05OzEksMvofD2EY/wcARbAHzg==
</vdata></m>
<m n="OriginRegion" c="vector" t="string" k="2"><vdata k="2" t="string" l0="0" Transfer-Encoding="zlib base64">
eAHzK03OSS0t/v+PAQAYqwTd
</vdata></m>
<m n="CreatedAt" c="vector" t="string" k="2"><vdata k="2" t="string" l0="0" Transfer-Encoding="zlib base64">
eAFzTsxJLs1JLEn1zS8qyMjPyU+vDCjKL0gtKslMLY43+v+PAQDyUQ56
</vdata></m>
<m n="CreatedAtNo" c="vector" t="string" k="2"><vdata k="2" t="string" l0="0" Transfer-Encoding="zlib base64">
eAGz+P+PAQAF3QI2
</vdata></m>
<m n="RegionType" c="vector" t="string" k="2"><vdata k="2" t="string" l0="0" Transfer-Encoding="zlib base64">
eAHzK03OSS0t/v+PAQAYqwTd
</vdata></m>
<m n="PreviousLabel" c="vector" t="string" k="2"><vdata k="2" t="string" l0="0" l1="1" Transfer-Encoding="zlib base64">
eAHzK03OSS0tVnAsSk1UiD60NffQptj/flDBoPzSvJS81OLi/wBNSBFn
</vdata></m>
<m n="Commentary" c="vector" t="string" k="2"><vdata k="2" t="string" l0="0" l1="1" Transfer-Encoding="zlib base64">
eAFzLEpNVMhPU/ArTc5JLS1WiD60NffQptj/QfmleSl5qcXFSJL/AakTE1E=
</vdata></m>
<m n="RegionTypeDetailed" c="vector" t="string" k="2"><vdata k="2" t="string" l0="0" Transfer-Encoding="zlib base64">
eAHzK03OSS0t/v+PAQAYqwTd
</vdata></m>
<m n="Statistic" c="vector" t="string" k="2"><vdata k="2" t="string" l0="0" l1="1" Transfer-Encoding="zlib base64">
eAFzLEpN/B+UX5qXkpdaXPwfADXRBzk=
</vdata></m>
<m n="Channel" c="vector" t="string" k="2"><vdata k="2" t="string" Transfer-Encoding="zlib base64">
eAH7/x8AAv8B/w==
</vdata></m>
<m n="HiddenStatus" c="vector" t="string" k="2"><vdata k="2" t="string" l0="0" Transfer-Encoding="zlib base64">
eAEz+P+PAQAFvQIu
</vdata></m>
<m n="Unit" c="vector" t="string" k="2"><vdata k="2" t="string" l0="0" Transfer-Encoding="zlib base64">
eAE7tDX30Kb//wETzwVX
</vdata></m>
<m n="StatisticDetailed1" c="vector" t="string" k="2"><vdata k="2" t="string" l0="0" l1="1" Transfer-Encoding="zlib base64">
eAFzLEpNVIg+tDX30KbY/0H5pXkpeanFxf8BgP4LaQ==
</vdata></m>
<m n="ID" c="vector" t="string" k="2"><vdata k="2" t="string" l0="0" l1="1" Transfer-Encoding="zlib base64">
eAFzLEpNVIg+tDX30KbY/0H5pXkpeanFxf8BgP4LaQ==
</vdata></m>
<m n="ParType" c="vector" t="string" k="2"><vdata k="2" t="string" l0="0" Transfer-Encoding="zlib base64">
eAFL+f+PAQAGjQJi
</vdata></m>
<m n="ParTypeDetailed" c="vector" t="string" k="2"><vdata k="2" t="string" Transfer-Encoding="zlib base64">
eAH7/x8AAv8B/w==
</vdata></m>
<m n="Stage2Dim" c="vector" t="string" k="2"><vdata k="2" t="string" Transfer-Encoding="zlib base64">
eAH7/x8AAv8B/w==
</vdata></m>
<a n="@sticky:10003" t="m"><m n="memblock" c="container"><a n="__version" t="f">5.0</a>
</m>
</a>
</m>
</a>
</m>
</a>
</m>
</a>
</m>
</a>
<a n="OutputClass" t="s">Output Properties</a>
<a n="OutputName" t="s">By Related Population</a>
<a n="ProcedureOutputsByType" t="m"><m n="memblock" c="container"><a n="Illustration" t="m"><m n="memblock" c="Table"><m n="Label" c="vector" t="string" k="1"><vdata k="1" t="string" l0="0" Transfer-Encoding="zlib base64">
eAGLj/cvykzPzEvM8cxNTE91y8wpSS0CM/8DAJNHCx8=
</vdata></m>
<m n="ItemName" c="vector" t="string" k="1"><vdata k="1" t="string" l0="0" Transfer-Encoding="zlib base64">
eAHzL8pMz8xLzPHMTUxP/Q8AKdAGGA==
</vdata></m>
<m n="ItemType" c="vector" t="string" k="1"><vdata k="1" t="string" Transfer-Encoding="zlib base64">
eAH7DwABAAEA
</vdata></m>
<m n="RefString" c="vector" t="string" k="1"><vdata k="1" t="string" l0="0" Transfer-Encoding="zlib base64">
eAFzLUvMKU0syczPc0ksSdQLKMpPTk0pLUot1nPLzClJLfLMTUxP1fMvLSkoLSnW
8y/KTM/MS8yBiKYAdWSWpOb+BwClCRtC
</vdata></m>
<m n="ValidFlag" c="vector"><vdata k="1" t="byte" rank="1" dimsize0="1" Transfer-Encoding="zlib base64">
eAFjAAAAAQAB
</vdata><a n="factor" t="f">1.0</a>
</m>
<m n="OriginRef" c="vector" t="string" k="1"><vdata k="1" t="string" l0="0" Transfer-Encoding="zlib base64">
eAFzy8wpSS3yzE1MT/0PAB7CBUk=
</vdata></m>
<m n="CreatedAt" c="vector" t="string" k="1"><vdata k="1" t="string" l0="0" Transfer-Encoding="zlib base64">
eAFzy8wpSS3yzE1MT/0PAB7CBUk=
</vdata></m>
<m n="CreatedAtNo" c="vector"><vdata k="1" t="byte" rank="1" dimsize0="1" Transfer-Encoding="zlib base64">
eAFjAgAAAwAD
</vdata><a n="factor" t="f">1.0</a>
</m>
<m n="Hidden" c="vector"><vdata k="1" t="byte" rank="1" dimsize0="1" Transfer-Encoding="zlib base64">
eAFjAAAAAQAB
</vdata><a n="factor" t="f">1.0</a>
</m>
<m n="InternalIDNumber" c="vector"><vdata k="1" t="byte" rank="1" dimsize0="1" Transfer-Encoding="zlib base64">
eAFjAgAAAwAD
</vdata><a n="factor" t="f">1.0</a>
</m>
<m n="InvalidatedAtNo" c="vector"><vdata k="1" t="byte" rank="1" dimsize0="1" Transfer-Encoding="zlib base64">
eAFjAAAAAQAB
</vdata><a n="factor" t="f">1.0</a>
</m>
<m n="NewPopulation" c="vector"><vdata k="1" t="byte" rank="1" dimsize0="1" Transfer-Encoding="zlib base64">
eAFjBAAAAgAC
</vdata><a n="factor" t="f">1.0</a>
</m>
<m n="OverTakenFrom" c="vector" t="string" k="1"><vdata k="1" t="string" l0="0" Transfer-Encoding="zlib base64">
eAFzy8wpSS3yzE1MT/0PAB7CBUk=
</vdata></m>
<m n="ROIlabel" c="vector" t="string" k="1"><vdata k="1" t="string" Transfer-Encoding="zlib base64">
eAH7DwABAAEA
</vdata></m>
<m n="ROIRegionLabel" c="vector" t="string" k="1"><vdata k="1" t="string" Transfer-Encoding="zlib base64">
eAH7DwABAAEA
</vdata></m>
<m n="ScaleLevel" c="vector"><vdata k="1" t="byte" rank="1" dimsize0="1" Transfer-Encoding="zlib base64">
eAFjAAAAAQAB
</vdata><a n="factor" t="f">1.0</a>
</m>
<m n="sMainChannel" c="vector" t="string" k="1"><vdata k="1" t="string" Transfer-Encoding="zlib base64">
eAH7DwABAAEA
</vdata></m>
<a n="@sticky:10003" t="m"><m n="memblock" c="container"></m>
</a>
</m>
</a>
<a n="IllustrativeTable" t="m"><m n="memblock" c="Table"><m n="Label" c="vector" t="string" k="1"><vdata k="1" t="string" l0="0" Transfer-Encoding="zlib base64">
eAGLjy/xzE1MT3VOzEkuzUksSQXz/gMAatEJhg==
</vdata></m>
<m n="ItemName" c="vector" t="string" k="1"><vdata k="1" t="string" l0="0" Transfer-Encoding="zlib base64">
eAEr8cxNTE/9DwALjANX
</vdata></m>
<m n="ItemType" c="vector" t="string" k="1"><vdata k="1" t="string" Transfer-Encoding="zlib base64">
eAH7DwABAAEA
</vdata></m>
<m n="RefString" c="vector" t="string" k="1"><vdata k="1" t="string" l0="0" Transfer-Encoding="zlib base64">
eAFzLUvMKU0syczPc0ksSdQLKMpPTk0pLUot1nNOzEkuzUksSfXMTUxP1fMvLSko
LSnWK4FwU4CqM0tSc/8DADwBGak=
</vdata></m>
<m n="ValidFlag" c="vector"><vdata k="1" t="byte" rank="1" dimsize0="1" Transfer-Encoding="zlib base64">
eAFjAAAAAQAB
</vdata><a n="factor" t="f">1.0</a>
</m>
<m n="OriginRef" c="vector" t="string" k="1"><vdata k="1" t="string" l0="0" Transfer-Encoding="zlib base64">
eAFzTsxJLs1JLEn1zE1MT/0PAC7OBnE=
</vdata></m>
<m n="CreatedAt" c="vector" t="string" k="1"><vdata k="1" t="string" l0="0" Transfer-Encoding="zlib base64">
eAFzTsxJLs1JLEn1zE1MT/0PAC7OBnE=
</vdata></m>
<m n="CreatedAtNo" c="vector"><vdata k="1" t="byte" rank="1" dimsize0="1" Transfer-Encoding="zlib base64">
eAFjAwAABwAH
</vdata><a n="factor" t="f">1.0</a>
</m>
<m n="Hidden" c="vector"><vdata k="1" t="byte" rank="1" dimsize0="1" Transfer-Encoding="zlib base64">
eAFjAAAAAQAB
</vdata><a n="factor" t="f">1.0</a>
</m>
<m n="InternalIDNumber" c="vector"><vdata k="1" t="byte" rank="1" dimsize0="1" Transfer-Encoding="zlib base64">
eAFjAQAABQAF
</vdata><a n="factor" t="f">1.0</a>
</m>
<m n="InvalidatedAtNo" c="vector"><vdata k="1" t="byte" rank="1" dimsize0="1" Transfer-Encoding="zlib base64">
eAFjAAAAAQAB
</vdata><a n="factor" t="f">1.0</a>
</m>
<m n="NewPopulation" c="vector"><vdata k="1" t="byte" rank="1" dimsize0="1" Transfer-Encoding="zlib base64">
eAFjBAAAAgAC
</vdata><a n="factor" t="f">1.0</a>
</m>
<m n="OverTakenFrom" c="vector" t="string" k="1"><vdata k="1" t="string" l0="0" Transfer-Encoding="zlib base64">
eAFzTsxJLs1JLEn1zE1MT/0PAC7OBnE=
</vdata></m>
<m n="ROIlabel" c="vector" t="string" k="1"><vdata k="1" t="string" Transfer-Encoding="zlib base64">
eAH7DwABAAEA
</vdata></m>
<m n="ROIRegionLabel" c="vector" t="string" k="1"><vdata k="1" t="string" Transfer-Encoding="zlib base64">
eAH7DwABAAEA
</vdata></m>
<m n="ScaleLevel" c="vector"><vdata k="1" t="byte" rank="1" dimsize0="1" Transfer-Encoding="zlib base64">
eAFjAAAAAQAB
</vdata><a n="factor" t="f">1.0</a>
</m>
<m n="sMainChannel" c="vector" t="string" k="1"><vdata k="1" t="string" Transfer-Encoding="zlib base64">
eAH7DwABAAEA
</vdata></m>
<a n="@sticky:10003" t="m"><m n="memblock" c="container"></m>
</a>
</m>
</a>
<a n="Images" t="m"><m n="memblock" c="Table"><m n="Label" c="vector" t="string" k="6"><vdata k="6" t="string" l0="0" l1="1" l2="2" l3="3" l4="4" l5="5" Transfer-Encoding="zlib base64">
eAFNyEsKgCAQANCreJakpEUgdIIhJ0cYP/hZePppFy7fswwJ1QVFbTV46m9AdmL/
1cS5hlxo8rK7OezCqAlrnWJgtBYgqTvm3AmdaOBnMHR06ozgUT6bOCyz
</vdata></m>
<m n="ItemName" c="vector" t="string" k="6"><vdata k="6" t="string" l0="0" l1="1" l2="2" l3="3" l4="4" l5="5" Transfer-Encoding="zlib base64">
eAGLj3dOzEn2zE1MTy12CMhJzEt1MDLwTSwAkk5FmekZJWmZqTkp/+NxK3POyMkv
yswvyKjMwafM1d0tAJ98rnNGalFRJaoS98TS4uLMxDyga4Jz8/NLMlLRnAJyfGlO
YklqClAJ2Bf/AdZtTnE=
</vdata></m>
<m n="ItemType" c="vector" t="string" k="6"><vdata k="6" t="string" Transfer-Encoding="zlib base64">
eAH7/x8EABTxBfs=
</vdata></m>
<m n="IsNonNegative" c="vector"><vdata k="6" t="byte" rank="1" dimsize0="6" Transfer-Encoding="zlib base64">
eAFjYGBgYGQEAAAJAAM=
</vdata><a n="factor" t="f">1.0</a>
</m>
<m n="RefString" c="vector" t="string" k="6"><vdata k="6" t="string" l0="0" l1="1" l2="2" l3="3" l4="4" l5="5" Transfer-Encoding="zlib base64">
eAGt0UEKgzAQBdAbhdITSK1KF6VCDyCDmZqBiZHJpODp29SCq1JcuJnF8HmL/6sn
cAKlMJ5BwbQSerRJMJoGdXndkk5Jo+m6Eri/eBgwFi3DiMXxcIUp35PQ4PRByNbY
zJCif1V7yKXjIBQmN/POctXU7c6kLx2KzFvUmlhRljLNz4IbSDESjLnduw9BHW6q
9jNRYlD8Q68Zm/Fvbh3tDfaqx9k=
</vdata></m>
<m n="ValidFlag" c="vector"><vdata k="6" t="byte" rank="1" dimsize0="6" Transfer-Encoding="zlib base64">
eAFjZAQBAAAbAAc=
</vdata><a n="factor" t="f">1.0</a>
</m>
<m n="OriginalLabel" c="vector" t="string" k="6"><vdata k="6" t="string" l0="0" l1="1" l2="2" l3="3" l4="4" l5="5" Transfer-Encoding="zlib base64">
eAFNyEsKgCAQANCreJakpEUgdIIhJ0cYP/hZePppFy7fswwJ1QVFbTV46m9AdmL/
1cS5hlxo8rK7OezCqAlrnWJgtBYgqTvm3AmdaOBnMHR06ozgUT6bOCyz
</vdata></m>
<m n="CreatedAt" c="vector" t="string" k="6"><vdata k="6" t="string" l0="0" l1="4" l2="5" Transfer-Encoding="zlib base64">
eAFzTy1xSSxJ/P+PAQTdMnNKUos8cxPTU/87J+Ykl+YklqRCuAB9jBJM
</vdata></m>
<m n="CreatedAtNo" c="vector"><vdata k="6" t="byte" rank="1" dimsize0="6" Transfer-Encoding="zlib base64">
eAFjZGRkZGIDAAAiAA0=
</vdata><a n="factor" t="f">1.0</a>
</m>
<m n="InternalIDNumber" c="vector"><vdata k="6" t="signed char" rank="1" dimsize0="6" Transfer-Encoding="zlib base64">
eAHj4OTiZmQEAACvACk=
</vdata><a n="factor" t="f">1.0</a>
</m>
<m n="ScaleLevel" c="vector"><vdata k="6" t="byte" rank="1" dimsize0="6" Transfer-Encoding="zlib base64">
eAFjYAABAAAGAAE=
</vdata><a n="factor" t="f">1.0</a>
</m>
<a n="@sticky:10003" t="m"><m n="memblock" c="container"></m>
</a>
</m>
</a>
<a n="Objects" t="m"><m n="memblock" c="Table"><m n="Label" c="vector" t="string" k="20"><vdata k="20" t="string" l0="0" l1="1" l2="2" l3="5" l4="6" l5="7" Transfer-Encoding="zlib base64">
eAGVj0sOgjAQhjlKD+DKKzQhaaJAdMGyqWUC1aFDaIvx8iAgJvhauJqZ/5vHPxwQ
3SCs8UYh2yt32TA+azu6Mk3Wt8p5RqczaO+erI/6iFPdIHhgWTZImVeEoKdBGVMr
EIMbJ70he4QR+IyagHM9NidQjmkHaQctqhs4rlBPGEStSpg6lP0F13eToBHMm/1F
/O5/gVISHlKRG1/ZoGNjiwW8hs9b7PEOFH/9LLfDetUdSPmasA==
</vdata></m>
<m n="ItemName" c="vector" t="string" k="20"><vdata k="20" t="string" l0="0" l1="1" l2="2" l3="3" l4="5" l5="6" Transfer-Encoding="zlib base64">
eAGNjsEKwjAQRA/+UPELCgGhoGnx0mOIcbWra1aSjf69sdZD05PeZobH8BQQxdx4
FLS0s/Gat/xU7CXYKO3hAk5i7gcmUBP5Ws3FnJAEAhy/gPsAZsOhIUpxPBBknzWc
x/AAXIxWLzrTvm2yTo4Af8lMbI8y+ORKs9krG1Mrvt0JBOp11XVVwf0lXXy9AeSA
fmc=
</vdata></m>
<m n="ItemType" c="vector" t="string" k="20"><vdata k="20" t="string" l0="0" l1="1" l2="2" l3="6" l4="7" l5="8" Transfer-Encoding="zlib base64">
eAFzTs3JKf7vmZdZkpmYo+CbWJz93ye/XME5P6+kKLG4RME/KSs1uaT4/z8GEAzP
yM9JdQZpiQczk8FMt/wiz5yc0mKgjpLM/Lz/fqnpQEZZKqpgYh4K/x+DX2lyTmom
EXb/h6qEUmD7YWLEuQiiBQA3aGeM
</vdata></m>
<m n="RefString" c="vector" t="string" k="20"><vdata k="20" t="string" l0="0" l1="1" l2="2" l3="3" l4="4" l5="5" Transfer-Encoding="zlib base64">
eAG1lMFugzAQRP8IRfmCSDSRkBpA7SFHtDVb4nbxInudql/fmrTlgFBkoDkivM8z
ww77C5AH0WweQCApLSusvUWXHLSpUyRySeGl8+KSn6c6nNOC7dd+xmhmtGigI7j3
ZBHgkT9SNmLBSfHyhirIieCkQMoTCB7Zdmcmbj6Dww6t6ODwz9cpvMFoc89I4fqS
ux4ccrsfpnrVJGixjrF6W5bqP2R1YJsReRdivCqfk2DWQoOD1xybgLig/icc5HNJ
/XrmXhHqQRTTU5HFZDUx+4uKSGRieMF2j6QvW+8JKdcMTlrOxquYKG42pNoO2a7r
yD1AVbVLue0IBXfbTVluYuyOWzIpbFXvxsT1zYv8Y30DC+FM3w==
</vdata></m>
<m n="ValidFlag" c="vector"><vdata k="20" t="byte" rank="1" dimsize0="20" Transfer-Encoding="zlib base64">
eAFjYGBgYARiKGAEchgBAC0ABQ==
</vdata><a n="factor" t="f">1.0</a>
</m>
<m n="OriginRef" c="vector" t="string" k="20"><vdata k="20" t="string" l0="0" l1="5" l2="7" l3="10" l4="17" Transfer-Encoding="zlib base64">
eAFzy8xLcU7NySn+/48BAoNTc1KTSwLyC0pzEksy8/P+/2N0TsxJBvFSPXMT01P/
/2P6x+gG1OdXmpyTmvn/HzMcMqJrjjf6/4/lHyMASAMuZA==
</vdata></m>
<m n="CreatedAt" c="vector" t="string" k="20"><vdata k="20" t="string" l0="0" l1="3" l2="4" l3="7" l4="9" l5="14" Transfer-Encoding="zlib base64">
eAFzy8xLcU7NySn+/4/hH4NzYk5yaU5iSapvflFBRn5OfnplQFF+QWpRSWZq8f/g
1JzU5JKA/AKQksz8vP//mP4xwbV45iamp/7/x+wGNNGvNDknNfP/PxYIhKvBZmy8
EYbBlAjB7UJyOAAASWPe
</vdata></m>
<m n="CreatedAtNo" c="vector"><vdata k="20" t="byte" rank="1" dimsize0="20" Transfer-Encoding="zlib base64">
eAFjZmZmYWVlZWNjBwEOTiDgAgAEbQCC
</vdata><a n="factor" t="f">1.0</a>
</m>
<m n="Hidden" c="vector"><vdata k="20" t="byte" rank="1" dimsize0="20" Transfer-Encoding="zlib base64">
eAFjYMAEAAAUAAE=
</vdata><a n="factor" t="f">1.0</a>
</m>
<m n="InternalIDNumber" c="vector"><vdata k="20" t="byte" rank="1" dimsize0="20" Transfer-Encoding="zlib base64">
eAFjZGZhZGRiZmJmZGJhZQMxWRgBAgoAMw==
</vdata><a n="factor" t="f">1.0</a>
</m>
<m n="InvalidatedAtNo" c="vector"><vdata k="20" t="byte" rank="1" dimsize0="20" Transfer-Encoding="zlib base64">
eAFjYWBgZWBnYGDg5AARDFxAEgACMwA1
</vdata><a n="factor" t="f">1.0</a>
</m>
<m n="NewPopulation" c="vector"><vdata k="20" t="byte" rank="1" dimsize0="20" Transfer-Encoding="zlib base64">
eAFjZGRkYGAEAggBYjMAAACqAA4=
</vdata><a n="factor" t="f">1.0</a>
</m>
<m n="OverTakenFrom" c="vector" t="string" k="20"><vdata k="20" t="string" l0="0" l1="4" l2="5" l3="7" l4="10" l5="15" Transfer-Encoding="zlib base64">
eAGNjEEKgDAMBEV9kV8QBA9KwQdIqUELsSm1Hvx8YkXwIB5kb8PsNNZNNSBuwtm1
WqPZUUfoKPiFkOZDBfIQooVNBkAwUZG/FEtOOH8O7apnEC44b1Kz3w2CFS7vPdZX
dqyS904n+A+dhQJVCQ==
</vdata></m>
<m n="ROIlabel" c="vector" t="string" k="20"><vdata k="20" t="string" l0="0" l1="10" Transfer-Encoding="zlib base64">
eAHzy89L/f///z8GEAQznPNzC3JSS1IVAgKA/P//GIGQ4R8jUAkAQ+0ZcA==
</vdata></m>
<m n="ROIRegionLabel" c="vector" t="string" k="20"><vdata k="20" t="string" l0="10" Transfer-Encoding="zlib base64">
eAH7/x8GnFNzckDsfwz/GIDE//8AQOoVag==
</vdata></m>
<m n="ScaleLevel" c="vector"><vdata k="20" t="byte" rank="1" dimsize0="20" Transfer-Encoding="zlib base64">
eAFjYMAEAAAUAAE=
</vdata><a n="factor" t="f">1.0</a>
</m>
<m n="sMainChannel" c="vector" t="string" k="20"><vdata k="20" t="string" l0="0" l1="10" Transfer-Encoding="zlib base64">
eAFzTywtLs5MzFMIzs3PL8lITfn///8/hn8MQOr/f+fEnOTSnMSS1BQFz9zE9FSQ
2D/Gf4wgGgBWaSB+
</vdata></m>
<a n="@sticky:10003" t="m"><m n="memblock" c="container"></m>
</a>
</m>
</a>
<a n="Table" t="m"><m n="memblock" c="Table"><m n="Label" c="vector" t="string" k="2"><vdata k="2" t="string" l0="0" l1="1" Transfer-Encoding="zlib base64">
eAHzyU9OzFFwSSxJVHBOzckp/u+DEPArTc5JzfwPAOfTDZw=
</vdata></m>
<m n="ItemName" c="vector" t="string" k="2"><vdata k="2" t="string" l0="0" Transfer-Encoding="zlib base64">
eAFzLCkpCklMykn9/48BACDaBYE=
</vdata></m>
<m n="ItemType" c="vector" t="string" k="2"><vdata k="2" t="string" l0="0" l1="1" Transfer-Encoding="zlib base64">
eAHzyU9OzHFOzckpDklMykn97wPi+5Um56RmQgQA4tkN+A==
</vdata></m>
<m n="RefString" c="vector" t="string" k="2"><vdata k="2" t="string" l0="0" l1="1" Transfer-Encoding="zlib base64">
eAF9y8ENgCAMBdCNuoNRPIoHF6jQQ5MKBn5dX52A+3vhYXOG1rIwmPZWk2Rv0mnV
kmcx6xQdt6PTBLSDTxPKv1XI9YZh3zyZ6Oh/X8QyHA==
</vdata></m>
<m n="ValidFlag" c="vector"><vdata k="2" t="byte" rank="1" dimsize0="2" Transfer-Encoding="zlib base64">
eAFjYAAAAAIAAQ==
</vdata><a n="factor" t="f">1.0</a>
</m>
<m n="OriginRef" c="vector" t="string" k="2"><vdata k="2" t="string" l0="0" l1="1" Transfer-Encoding="zlib base64">
eAFzy8xLcU7NySn+7wZk+ZUm56Rm/gcAX5wJVA==
</vdata></m>
<m n="CreatedAt" c="vector" t="string" k="2"><vdata k="2" t="string" l0="0" l1="1" Transfer-Encoding="zlib base64">
eAFzy8xLcU7NySn+7wZk+ZUm56Rm/gcAX5wJVA==
</vdata></m>
<m n="CreatedAtNo" c="vector"><vdata k="2" t="byte" rank="1" dimsize0="2" Transfer-Encoding="zlib base64">
eAFjZgcAAA8ACw==
</vdata><a n="factor" t="f">1.0</a>
</m>
<m n="Hidden" c="vector"><vdata k="2" t="byte" rank="1" dimsize0="2" Transfer-Encoding="zlib base64">
eAFjYAAAAAIAAQ==
</vdata><a n="factor" t="f">1.0</a>
</m>
<m n="InternalIDNumber" c="vector"><vdata k="2" t="byte" rank="1" dimsize0="2" Transfer-Encoding="zlib base64">
eAFjYgYAAAkABg==
</vdata><a n="factor" t="f">1.0</a>
</m>
<m n="InvalidatedAtNo" c="vector"><vdata k="2" t="byte" rank="1" dimsize0="2" Transfer-Encoding="zlib base64">
eAFjYAAAAAIAAQ==
</vdata><a n="factor" t="f">1.0</a>
</m>
<m n="NewPopulation" c="vector"><vdata k="2" t="byte" rank="1" dimsize0="2" Transfer-Encoding="zlib base64">
eAFjZAQAAAUAAw==
</vdata><a n="factor" t="f">1.0</a>
</m>
<m n="OverTakenFrom" c="vector" t="string" k="2"><vdata k="2" t="string" l0="0" l1="1" Transfer-Encoding="zlib base64">
eAFzy8xLcU7NySn+7wZk+ZUm56Rm/gcAX5wJVA==
</vdata></m>
<m n="ROIlabel" c="vector" t="string" k="2"><vdata k="2" t="string" Transfer-Encoding="zlib base64">
eAH7/x8AAv8B/w==
</vdata></m>
<m n="ROIRegionLabel" c="vector" t="string" k="2"><vdata k="2" t="string" Transfer-Encoding="zlib base64">
eAH7/x8AAv8B/w==
</vdata></m>
<m n="ScaleLevel" c="vector"><vdata k="2" t="byte" rank="1" dimsize0="2" Transfer-Encoding="zlib base64">
eAFjYAAAAAIAAQ==
</vdata><a n="factor" t="f">1.0</a>
</m>
<m n="sMainChannel" c="vector" t="string" k="2"><vdata k="2" t="string" Transfer-Encoding="zlib base64">
eAH7/x8AAv8B/w==
</vdata></m>
<a n="@sticky:10003" t="m"><m n="memblock" c="container"></m>
</a>
</m>
</a>
</m>
</a>
<a n="UIFolders" t="m"><m n="memblock" c="container"><a n="@isordered" t="i">1</a>
<a n="F1" t="m"><m n="memblock" c="container"><a n="sFolderName" t="s">Method</a>
<a n="sFolderType" t="s">MethodFolder</a>
<a n="sInsert" t="s">InputParameters.CalculateProperties.Method</a>
<a n="sItemName" t="s">Method</a>
<a n="sLastInput" t="s">WholeCells_string</a>
<a n="sTitle" t="s">Method</a>
<a n="yDefaultOpenStatus" t="i">1</a>
<a n="yOpenStatus" t="i">1</a>
<a n="ySkip" t="i">0</a>
</m>
</a>
</m>
</a>
</m>
</a>
<a n="SelectPopulation_3" t="m"><m n="memblock" c="container"><a n="BBHasBeenSaved" t="i">1</a>
<a n="bbType" t="s">builtin</a>
<a n="Comment" t="s"></a>
<a n="DataScope" t="m"><m n="memblock" c="container"><a n="Field" t="m"><m n="memblock" c="container"><a n="Span" t="s">Each</a>
</m>
</a>
</m>
</a>
<a n="IDName" t="s">SelectPopulation_3</a>
<a n="ImageView" t="m"><m n="memblock" c="container"><a n="@isordered" t="i">1</a>
<a n="Label" t="s">Replace me</a>
<a n="Tabs" t="m"><m n="memblock" c="container"><a n="@isordered" t="i">1</a>
<a n="PopulationSelectPopulation_3" t="m"><m n="memblock" c="container"><a n="@isordered" t="i">1</a>
<a n="TabLabel" t="s">Complete PP</a>
<a n="TabItemName" t="s">PopulationSelectPopulation_3</a>
<a n="TabTitle" t="s">Population: Complete PP</a>
<a n="Skip" t="i">0</a>
<a n="UIclass" t="s">sticky</a>
<a n="NewDefaultChannel" t="m"><m n="memblock" c="vector" t="string" k="1"><vdata k="1" t="string" l0="0" Transfer-Encoding="zlib base64">
eAFzKspMzyhJy0zNSfkPAB8/BWQ=
</vdata></m>
</a>
<a n="NewDefaultStencil" t="m"><m n="memblock" c="vector" t="string" k="2"><vdata k="2" t="string" l0="0" l1="1" Transfer-Encoding="zlib base64">
eAELTs1JTS5JTVHwT8oCMor/u2QWJycWpSCJAAD5nw5/
</vdata></m>
</a>
<a n="Type" t="s">Standard</a>
<a n="OKButtons" t="i">0</a>
<a n="TableLabel" t="m"><m n="memblock" c="vector" t="string" k="1"><vdata k="1" t="string" l0="0" Transfer-Encoding="zlib base64">
eAELKMovSC0qyUwtVnDOzy3ISS1JVQgI+A8AbIgJRg==
</vdata></m>
</a>
<a n="UIinsert" t="s">FeedBack.PopulationSelectPopulation_3</a>
<a n="UseCommonTableStencil" t="m"><m n="memblock" c="vector"><vdata k="1" t="byte" rank="1" dimsize0="1" Transfer-Encoding="zlib base64">
eAFjAAAAAQAB
</vdata><a n="factor" t="f">1.0</a>
</m>
</a>
<a n="SummaryTableOn" t="m"><m n="memblock" c="vector"><vdata k="1" t="byte" rank="1" dimsize0="1" Transfer-Encoding="zlib base64">
eAFjBAAAAgAC
</vdata><a n="factor" t="f">1.0</a>
</m>
</a>
<a n="SummaryTableLabel" t="m"><m n="memblock" c="vector" t="string" k="1"><vdata k="1" t="string" l0="0" Transfer-Encoding="zlib base64">
eAELLs3NTSyq/A8AD00D7g==
</vdata></m>
</a>
<a n="AttrTypeTable" t="m"><m n="memblock" c="vector"><vdata k="1" t="byte" rank="1" dimsize0="1" Transfer-Encoding="zlib base64">
eAFjBAAAAgAC
</vdata><a n="factor" t="f">1.0</a>
</m>
</a>
<a n="WizardImageView" t="i">0</a>
<a n="TypeofOverlays" t="s">SingleDefaultOverLay</a>
<a n="coloring_mode" t="s">WeightedAverage</a>
<a n="scopeforimages" t="s">script</a>
<a n="yFrame2Timepoint" t="i">0</a>
<a n="cnt_overlays" t="m"><m n="memblock" c="container"><a n="@isordered" t="i">1</a>
<a n="Cell" t="m"><m n="memblock" c="container"></m>
</a>
<a n="Nucleus" t="m"><m n="memblock" c="container"></m>
</a>
<a n="@Selected@20Objects" t="m"><m n="memblock" c="container"></m>
</a>
<a n="@Discarded@20Objects" t="m"><m n="memblock" c="container"></m>
</a>
</m>
</a>
<a n="Controls" t="m"><m n="memblock" c="container"><a n="general" t="m"><m n="memblock" c="container"><a n="@isordered" t="i">1</a>
<a n="Render_Colormode_Standard" t="m"><m n="memblock" c="container"><a n="@isordered" t="i">1</a>
<a n="colormode" t="m"><m n="memblock" c="container"><a n="autosubmit" t="s"></a>
<a n="callback" t="m"><m n="memblock" c="container"><a n="@isordered" t="i">1</a>
<a n="TranslateColormode" t="m"><m n="memblock" c="container"><a n="closure" t="m"><m n="memblock" c="closure"><a n="@context" t="s">&lt;AcapellaUserInterface||UI/imageviewmethods.proc&gt;</a>
<a n="@modulename" t="s">UI::_CIV_Coloring_Setmode</a>
<a n="@bound" t="m"><m n="memblock" c="container"></m>
</a>
<a n="@suppresswarnings" t="i">0</a>
</m>
</a>
<a n="data" t="m"><m n="memblock" c="container"></m>
</a>
</m>
</a>
<a n="@sticky:10003" t="m"><m n="memblock" c="container"><a n="skip" t="i">1</a>
</m>
</a>
</m>
</a>
<a n="CallbackList" t="m"><m n="memblock" c="XmlNode" t="elem"><CallbackList><Callback label="TranslateColormode" title="ColorMode" trigger="onchange" category="" priority="0" disabled="0" /></CallbackList></m>
</a>
<a n="defaultValue" t="s"></a>
<a n="description" t="s"></a>
<a n="disabled" t="i">0</a>
<a n="highlight" t="s"></a>
<a n="inputtype" t="s">s</a>
<a n="label" t="s">Coloring</a>
<a n="label_style" t="m"><m n="memblock" c="vector" t="string" k="3"><vdata k="3" t="string" l0="0" Transfer-Encoding="zlib base64">
eAHLyy/KTcz5/4/hHwMAIKMFhQ==
</vdata></m>
</a>
<a n="labels" t="m"><m n="memblock" c="vector" t="string" k="3"><vdata k="3" t="string" l0="0" l1="1" l2="2" Transfer-Encoding="zlib base64">
eAELLknMS0ksSvnvmpeRmJecmvLfIzM9IweIS/4DALJdDN0=
</vdata></m>
</a>
<a n="private" t="m"><m n="memblock" c="container"><a n="@sticky:10003" t="m"><m n="memblock" c="container"><a n="skip" t="i">1</a>
</m>
</a>
</m>
</a>
<a n="qualifier" t="s"></a>
<a n="size" t="i">0</a>
<a n="SizeOnFocus" t="i">0</a>
<a n="unit" t="s"></a>
<a n="value" t="s">WeightedAverage:Extended</a>
<a n="value_disabled" t="m"><m n="memblock" c="vector"><vdata k="3" t="byte" rank="1" dimsize0="3" Transfer-Encoding="zlib base64">
eAFjYGAAAAADAAE=
</vdata><a n="factor" t="f">1.0</a>
</m>
</a>
<a n="values" t="m"><m n="memblock" c="vector" t="string" k="3"><vdata k="3" t="string" l0="0" l1="1" l2="2" Transfer-Encoding="zlib base64">
eAHzTawIS8wpTbUKyEnMzPsfnpqZnlGSmuJYllqUmI5L1LWiJDUvJTXlPwAb/hnA

</vdata></m>
</a>
<a n="@sticky:10003" t="m"><m n="memblock" c="container"><a n="attr" t="m"><m n="memblock" c="container"><a n="class" t="s">input</a>
</m>
</a>
<a n="docID" t="s"></a>
<a n="insertmode" t="s">replace</a>
<a n="is_root" t="i">0</a>
<a n="skip" t="i">0</a>
<a n="target" t="m"><m n="memblock" c="container"><a n="target" t="s">value</a>
<a n="upCount" t="i">0</a>
</m>
</a>
<a n="ui" t="s">input</a>
<a n="uiclass" t="s">menu</a>
<a n="uirowmode" t="i">0</a>
</m>
</a>
</m>
</a>
<a n="@sticky:10003" t="m"><m n="memblock" c="container"><a n="AllowReorder" t="i">0</a>
<a n="attr" t="m"><m n="memblock" c="container"><a n="class" t="s">container</a>
<a n="style" t="s">width:0</a>
</m>
</a>
<a n="docID" t="s"></a>
<a n="insertmode" t="s">simple</a>
<a n="is_root" t="i">0</a>
<a n="skip" t="i">0</a>
<a n="tabulate" t="i">1</a>
<a n="ui" t="s">container</a>
<a n="uiclass" t="s">container</a>
</m>
</a>
</m>
</a>
<a n="Render_Labels_Labels" t="m"><m n="memblock" c="container"><a n="@sticky:10003" t="m"><m n="memblock" c="container"><a n="skip" t="i">1</a>
</m>
</a>
</m>
</a>
<a n="Render_Images_Images" t="m"><m n="memblock" c="container"><a n="@isordered" t="i">1</a>
<a n="colormode" t="m"><m n="memblock" c="container"><a n="autosubmit" t="s"></a>
<a n="callback" t="m"><m n="memblock" c="container"><a n="@isordered" t="i">1</a>
<a n="ReloadFrames" t="m"><m n="memblock" c="container"><a n="closure" t="m"><m n="memblock" c="closure"><a n="@context" t="s">&lt;AcapellaUserInterface||UI/imageviewmethods.proc&gt;</a>
<a n="@modulename" t="s">UI::_CIV_CB_Render_Images_SwitchMode</a>
<a n="@bound" t="m"><m n="memblock" c="container"></m>
</a>
<a n="@suppresswarnings" t="i">0</a>
</m>
</a>
<a n="data" t="m"><m n="memblock" c="container"></m>
</a>
</m>
</a>
<a n="@sticky:10003" t="m"><m n="memblock" c="container"><a n="skip" t="i">1</a>
</m>
</a>
</m>
</a>
<a n="CallbackList" t="m"><m n="memblock" c="XmlNode" t="elem"><CallbackList><Callback label="ReloadFrames" title="ColoringMode" trigger="onchange" category="" priority="0" disabled="0" /></CallbackList></m>
</a>
<a n="defaultValue" t="s"></a>
<a n="description" t="s"></a>
<a n="disabled" t="i">0</a>
<a n="highlight" t="s"></a>
<a n="inputtype" t="s">s</a>
<a n="label" t="s">Coloring mode</a>
<a n="label_style" t="m"><m n="memblock" c="vector" t="string" k="3"><vdata k="3" t="string" l0="0" Transfer-Encoding="zlib base64">
eAHLyy/KTcz5/4/hHwMAIKMFhQ==
</vdata></m>
</a>
<a n="labels" t="m"><m n="memblock" c="vector" t="string" k="3"><vdata k="3" t="string" l0="0" l1="1" l2="2" Transfer-Encoding="zlib base64">
eAFzTEksKMksS/3vllmRmvI/KDW9NCexSME5Pye/6D8AvyMNDQ==
</vdata></m>
</a>
<a n="private" t="m"><m n="memblock" c="container"><a n="@sticky:10003" t="m"><m n="memblock" c="container"><a n="skip" t="i">1</a>
</m>
</a>
</m>
</a>
<a n="qualifier" t="s"></a>
<a n="size" t="i">0</a>
<a n="SizeOnFocus" t="i">0</a>
<a n="unit" t="s"></a>
<a n="value" t="s">WeightedAverage</a>
<a n="value_disabled" t="m"><m n="memblock" c="vector"><vdata k="3" t="byte" rank="1" dimsize0="3" Transfer-Encoding="zlib base64">
eAFjYGAAAAADAAE=
</vdata><a n="factor" t="f">1.0</a>
</m>
</a>
<a n="values" t="m"><m n="memblock" c="vector" t="string" k="3"><vdata k="3" t="string" l0="0" l1="1" l2="2" Transfer-Encoding="zlib base64">
eAELT81MzyhJTXEsSy1KTE/9H1ya+983sSIsMac09T8AuiwNQg==
</vdata></m>
</a>
<a n="@sticky:10003" t="m"><m n="memblock" c="container"><a n="attr" t="m"><m n="memblock" c="container"><a n="class" t="s">input</a>
</m>
</a>
<a n="docID" t="s"></a>
<a n="insertmode" t="s">replace</a>
<a n="is_root" t="i">0</a>
<a n="skip" t="i">1</a>
<a n="target" t="m"><m n="memblock" c="container"><a n="target" t="s">value</a>
<a n="upCount" t="i">0</a>
</m>
</a>
<a n="ui" t="s">input</a>
<a n="uiclass" t="s">menu</a>
<a n="uirowmode" t="i">0</a>
</m>
</a>
</m>
</a>
<a n="palette" t="m"><m n="memblock" c="container"><a n="autosubmit" t="s"></a>
<a n="callback" t="m"><m n="memblock" c="container"><a n="@isordered" t="i">1</a>
<a n="ReloadFrames" t="m"><m n="memblock" c="container"><a n="closure" t="m"><m n="memblock" c="closure"><a n="@context" t="s">&lt;AcapellaUserInterface||UI/imageviewmethods.proc&gt;</a>
<a n="@modulename" t="s">UI::_CIV_CB_Render_Images_SwitchMode</a>
<a n="@bound" t="m"><m n="memblock" c="container"></m>
</a>
<a n="@suppresswarnings" t="i">0</a>
</m>
</a>
<a n="data" t="m"><m n="memblock" c="container"></m>
</a>
</m>
</a>
<a n="@sticky:10003" t="m"><m n="memblock" c="container"><a n="skip" t="i">1</a>
</m>
</a>
</m>
</a>
<a n="CallbackList" t="m"><m n="memblock" c="XmlNode" t="elem"><CallbackList><Callback label="ReloadFrames" title="Palette" trigger="onchange" category="" priority="0" disabled="0" /></CallbackList></m>
</a>
<a n="defaultValue" t="s"></a>
<a n="description" t="s"></a>
<a n="disabled" t="i">0</a>
<a n="highlight" t="s"></a>
<a n="inputtype" t="s">s</a>
<a n="label" t="s">Color palette</a>
<a n="label_style" t="m"><m n="memblock" c="vector" t="string" k="2"><vdata k="2" t="string" l0="0" Transfer-Encoding="zlib base64">
eAHLyy/KTcz5/48BABWZBIc=
</vdata></m>
</a>
<a n="labels" t="m"><m n="memblock" c="vector" t="string" k="2"><vdata k="2" t="string" l0="0" l1="1" Transfer-Encoding="zlib base64">
eAFzrShJzUtJTfkfnJlbkJP6HwA7bAea
</vdata></m>
</a>
<a n="private" t="m"><m n="memblock" c="container"><a n="@sticky:10003" t="m"><m n="memblock" c="container"><a n="skip" t="i">1</a>
</m>
</a>
</m>
</a>
<a n="qualifier" t="s"></a>
<a n="size" t="i">0</a>
<a n="SizeOnFocus" t="i">0</a>
<a n="unit" t="s"></a>
<a n="value" t="s">Extended</a>
<a n="value_disabled" t="m"><m n="memblock" c="vector"><vdata k="2" t="byte" rank="1" dimsize0="2" Transfer-Encoding="zlib base64">
eAFjYAAAAAIAAQ==
</vdata><a n="factor" t="f">1.0</a>
</m>
</a>
<a n="values" t="m"><m n="memblock" c="vector" t="string" k="2"><vdata k="2" t="string" l0="0" l1="1" Transfer-Encoding="zlib base64">
eAFzrShJzUtJTfkfkJOYmfcfADQoByQ=
</vdata></m>
</a>
<a n="@sticky:10003" t="m"><m n="memblock" c="container"><a n="attr" t="m"><m n="memblock" c="container"><a n="class" t="s">input</a>
</m>
</a>
<a n="docID" t="s"></a>
<a n="insertmode" t="s">replace</a>
<a n="is_root" t="i">0</a>
<a n="skip" t="i">1</a>
<a n="target" t="m"><m n="memblock" c="container"><a n="target" t="s">value</a>
<a n="upCount" t="i">0</a>
</m>
</a>
<a n="ui" t="s">input</a>
<a n="uiclass" t="s">menu</a>
<a n="uirowmode" t="i">0</a>
</m>
</a>
</m>
</a>
<a n="@sticky:10003" t="m"><m n="memblock" c="container"><a n="AllowReorder" t="i">0</a>
<a n="attr" t="m"><m n="memblock" c="container"><a n="class" t="s">container</a>
<a n="style" t="s">width:0</a>
</m>
</a>
<a n="docID" t="s"></a>
<a n="insertmode" t="s">simple</a>
<a n="is_root" t="i">0</a>
<a n="skip" t="i">0</a>
<a n="tabulate" t="i">1</a>
<a n="ui" t="s">container</a>
<a n="uiclass" t="s">container</a>
</m>
</a>
</m>
</a>
<a n="Render_OverlapControl_Stencils" t="m"><m n="memblock" c="container"><a n="@isordered" t="i">1</a>
<a n="overlapmode" t="m"><m n="memblock" c="container"><a n="autosubmit" t="s"></a>
<a n="callback" t="m"><m n="memblock" c="container"><a n="@isordered" t="i">1</a>
<a n="ChangeOverlapmode" t="m"><m n="memblock" c="container"><a n="closure" t="m"><m n="memblock" c="closure"><a n="@context" t="s">&lt;AcapellaUserInterface||UI/imageviewmethods.proc&gt;</a>
<a n="@modulename" t="s">UI::_CIV_CB__ReloadFrames</a>
<a n="@bound" t="m"><m n="memblock" c="container"><a n="SplitPoint" t="i">-4</a>
</m>
</a>
<a n="@suppresswarnings" t="i">0</a>
</m>
</a>
<a n="data" t="m"><m n="memblock" c="container"></m>
</a>
</m>
</a>
<a n="@sticky:10003" t="m"><m n="memblock" c="container"><a n="skip" t="i">1</a>
</m>
</a>
</m>
</a>
<a n="CallbackList" t="m"><m n="memblock" c="XmlNode" t="elem"><CallbackList><Callback label="ChangeOverlapmode" title="OverlapMode" trigger="onchange" category="" priority="0" disabled="0" /></CallbackList></m>
</a>
<a n="defaultValue" t="s">none</a>
<a n="description" t="s"></a>
<a n="disabled" t="i">0</a>
<a n="highlight" t="s"></a>
<a n="inputtype" t="s">s</a>
<a n="label" t="s">Overlap style</a>
<a n="label_style" t="m"><m n="memblock" c="vector" t="string" k="4"><vdata k="4" t="string" l0="0" Transfer-Encoding="zlib base64">
eAHLyy/KTcz5/48BBAEtqQaD
</vdata></m>
</a>
<a n="labels" t="m"><m n="memblock" c="vector" t="string" k="4"><vdata k="4" t="string" l0="0" l1="1" l2="2" l3="3" Transfer-Encoding="zlib base64">
eAHzy89L/e+ckZqcnVqUlJ9YlPI/uKQosyC1+H9wfk5myn8A7wUPLw==
</vdata></m>
</a>
<a n="private" t="m"><m n="memblock" c="container"><a n="@sticky:10003" t="m"><m n="memblock" c="container"><a n="skip" t="i">1</a>
</m>
</a>
</m>
</a>
<a n="qualifier" t="s"></a>
<a n="size" t="i">0</a>
<a n="SizeOnFocus" t="i">0</a>
<a n="unit" t="s"></a>
<a n="value" t="s">none</a>
<a n="value_disabled" t="m"><m n="memblock" c="vector"><vdata k="4" t="byte" rank="1" dimsize0="4" Transfer-Encoding="zlib base64">
eAFjYGBgAAAABAAB
</vdata><a n="factor" t="f">1.0</a>
</m>
</a>
<a n="values" t="m"><m n="memblock" c="vector" t="string" k="4"><vdata k="4" t="string" l0="0" l1="1" l2="2" l3="3" Transfer-Encoding="zlib base64">
eAHLy89L/Z9elJnyv7ikKLMgtfh/cX4OkAcAl/MMeA==
</vdata></m>
</a>
<a n="@sticky:10003" t="m"><m n="memblock" c="container"><a n="attr" t="m"><m n="memblock" c="container"><a n="class" t="s">input</a>
</m>
</a>
<a n="docID" t="s"></a>
<a n="insertmode" t="s">replace</a>
<a n="is_root" t="i">0</a>
<a n="skip" t="i">1</a>
<a n="target" t="m"><m n="memblock" c="container"><a n="target" t="s">value</a>
<a n="upCount" t="i">0</a>
</m>
</a>
<a n="ui" t="s">input</a>
<a n="uiclass" t="s">menu</a>
<a n="uirowmode" t="i">0</a>
</m>
</a>
</m>
</a>
<a n="@sticky:10003" t="m"><m n="memblock" c="container"><a n="AllowReorder" t="i">0</a>
<a n="attr" t="m"><m n="memblock" c="container"><a n="class" t="s">container</a>
<a n="style" t="s">width:0</a>
</m>
</a>
<a n="docID" t="s"></a>
<a n="insertmode" t="s">simple</a>
<a n="is_root" t="i">0</a>
<a n="skip" t="i">0</a>
<a n="tabulate" t="i">1</a>
<a n="ui" t="s">container</a>
<a n="uiclass" t="s">container</a>
</m>
</a>
</m>
</a>
<a n="Render_ScaleBar_ScaleBar" t="m"><m n="memblock" c="container"><a n="@isordered" t="i">1</a>
<a n="ScaleBar" t="m"><m n="memblock" c="container"><a n="autosubmit" t="s"></a>
<a n="callback" t="m"><m n="memblock" c="container"><a n="@isordered" t="i">1</a>
<a n="ReloadFrames" t="m"><m n="memblock" c="container"><a n="closure" t="m"><m n="memblock" c="closure"><a n="@context" t="s">&lt;AcapellaUserInterface||UI/imageviewmethods.proc&gt;</a>
<a n="@modulename" t="s">UI::_CIV_CB__SetScaleBar</a>
<a n="@bound" t="m"><m n="memblock" c="container"></m>
</a>
<a n="@suppresswarnings" t="i">0</a>
</m>
</a>
<a n="data" t="m"><m n="memblock" c="container"></m>
</a>
</m>
</a>
<a n="@sticky:10003" t="m"><m n="memblock" c="container"><a n="skip" t="i">1</a>
</m>
</a>
</m>
</a>
<a n="CallbackList" t="m"><m n="memblock" c="XmlNode" t="elem"><CallbackList><Callback label="ReloadFrames" title="ReloadFrames" trigger="onchange" category="" priority="0" disabled="0" /></CallbackList></m>
</a>
<a n="defaultValue" t="s"></a>
<a n="description" t="s"></a>
<a n="disabled" t="i">0</a>
<a n="highlight" t="s"></a>
<a n="inputtype" t="s">s</a>
<a n="label" t="s">Show Scale</a>
<a n="label_style" t="m"><m n="memblock" c="vector" t="string" k="5"><vdata k="5" t="string" l0="0" Transfer-Encoding="zlib base64">
eAHLyy/KTcz5/48BAgE8qweB
</vdata></m>
</a>
<a n="labels" t="m"><m n="memblock" c="vector" t="string" k="5"><vdata k="5" t="string" l0="0" l1="1" l2="2" l3="3" l4="4" Transfer-Encoding="zlib base64">
eAHzy89L/e+UX1KSn6vgk5pW8j8kvwDBCMpMzyiBSUM4ABF1FW4=
</vdata></m>
</a>
<a n="private" t="m"><m n="memblock" c="container"><a n="@sticky:10003" t="m"><m n="memblock" c="container"><a n="skip" t="i">1</a>
</m>
</a>
</m>
</a>
<a n="qualifier" t="s"></a>
<a n="size" t="i">0</a>
<a n="SizeOnFocus" t="i">0</a>
<a n="unit" t="s"></a>
<a n="value" t="f">NaN</a>
<a n="value_disabled" t="m"><m n="memblock" c="vector"><vdata k="5" t="byte" rank="1" dimsize0="5" Transfer-Encoding="zlib base64">
eAFjYAACAAAFAAE=
</vdata><a n="factor" t="f">1.0</a>
</m>
</a>
<a n="values" t="m"><m n="memblock" c="vector"><vdata k="5" t="double" rank="1" dimsize0="5" Transfer-Encoding="zlib base64">
eAFjYACBH/VgCk58sIcyHSA0hwMASRYDLw==
</vdata><a n="factor" t="f">1.0</a>
</m>
</a>
<a n="@sticky:10003" t="m"><m n="memblock" c="container"><a n="attr" t="m"><m n="memblock" c="container"><a n="class" t="s">input</a>
</m>
</a>
<a n="docID" t="s"></a>
<a n="insertmode" t="s">replace</a>
<a n="is_root" t="i">0</a>
<a n="skip" t="i">0</a>
<a n="target" t="m"><m n="memblock" c="container"><a n="target" t="s">value</a>
<a n="upCount" t="i">0</a>
</m>
</a>
<a n="ui" t="s">input</a>
<a n="uiclass" t="s">menu</a>
<a n="uirowmode" t="i">0</a>
</m>
</a>
</m>
</a>
<a n="@sticky:10003" t="m"><m n="memblock" c="container"><a n="AllowReorder" t="i">0</a>
<a n="attr" t="m"><m n="memblock" c="container"><a n="class" t="s">container</a>
<a n="style" t="s">width:0</a>
</m>
</a>
<a n="docID" t="s"></a>
<a n="insertmode" t="s">simple</a>
<a n="is_root" t="i">0</a>
<a n="skip" t="i">0</a>
<a n="tabulate" t="i">1</a>
<a n="ui" t="s">container</a>
<a n="uiclass" t="s">container</a>
</m>
</a>
</m>
</a>
<a n="Frames_Images_Images" t="m"><m n="memblock" c="container"><a n="@isordered" t="i">1</a>
<a n="Sharpness" t="m"><m n="memblock" c="container"><a n="autosubmit" t="s"></a>
<a n="callback" t="m"><m n="memblock" c="container"><a n="@isordered" t="i">1</a>
<a n="ConditionalReloadFrames" t="m"><m n="memblock" c="container"><a n="closure" t="m"><m n="memblock" c="closure"><a n="@context" t="s">&lt;AcapellaUserInterface||UI/imageviewmethods.proc&gt;</a>
<a n="@modulename" t="s">UI::_CIV_CB__ReloadSharpnessFrames</a>
<a n="@bound" t="m"><m n="memblock" c="container"><a n="SplitPoint" t="i">-4</a>
</m>
</a>
<a n="@suppresswarnings" t="i">0</a>
</m>
</a>
<a n="data" t="m"><m n="memblock" c="container"></m>
</a>
</m>
</a>
<a n="@sticky:10003" t="m"><m n="memblock" c="container"><a n="skip" t="i">1</a>
</m>
</a>
</m>
</a>
<a n="CallbackList" t="m"><m n="memblock" c="XmlNode" t="elem"><CallbackList><Callback label="ConditionalReloadFrames" title="ConditionalReloadFrames" trigger="onchange" category="" priority="0" disabled="0" /></CallbackList></m>
</a>
<a n="defaultValue" t="s">1</a>
<a n="description" t="s"></a>
<a n="disabled" t="i">0</a>
<a n="highlight" t="s"></a>
<a n="inputtype" t="s">d</a>
<a n="label" t="s">Sharpness</a>
<a n="max" t="s"></a>
<a n="min" t="s"></a>
<a n="precision" t="i">3</a>
<a n="private" t="m"><m n="memblock" c="container"><a n="@sticky:10003" t="m"><m n="memblock" c="container"><a n="skip" t="i">1</a>
</m>
</a>
</m>
</a>
<a n="qualifier" t="m"><m n="memblock" c="container"><a n="autosubmit" t="s"></a>
<a n="callback" t="m"><m n="memblock" c="container"><a n="@isordered" t="i">1</a>
<a n="ReloadFrames" t="m"><m n="memblock" c="container"><a n="closure" t="m"><m n="memblock" c="closure"><a n="@context" t="s">&lt;AcapellaUserInterface||UI/imageviewmethods.proc&gt;</a>
<a n="@modulename" t="s">UI::_CIV_CB__ReloadFrames</a>
<a n="@bound" t="m"><m n="memblock" c="container"><a n="SplitPoint" t="i">-5</a>
</m>
</a>
<a n="@suppresswarnings" t="i">0</a>
</m>
</a>
<a n="data" t="m"><m n="memblock" c="container"></m>
</a>
</m>
</a>
<a n="@sticky:10003" t="m"><m n="memblock" c="container"><a n="skip" t="i">1</a>
</m>
</a>
</m>
</a>
<a n="CallbackList" t="m"><m n="memblock" c="XmlNode" t="elem"><CallbackList><Callback label="ReloadFrames" title="ReloadFrames" trigger="onchange" category="" priority="0" disabled="0" /></CallbackList></m>
</a>
<a n="defaultValue" t="s">true</a>
<a n="description" t="s"></a>
<a n="disabled" t="i">0</a>
<a n="highlight" t="s"></a>
<a n="inputtype" t="s">b</a>
<a n="label" t="s">Apply Sharpness</a>
<a n="max" t="s"></a>
<a n="min" t="s"></a>
<a n="precision" t="i">3</a>
<a n="private" t="m"><m n="memblock" c="container"><a n="@sticky:10003" t="m"><m n="memblock" c="container"><a n="skip" t="i">1</a>
</m>
</a>
</m>
</a>
<a n="qualifier" t="s"></a>
<a n="step" t="s"></a>
<a n="unit" t="s"></a>
<a n="value" t="s">true</a>
<a n="@sticky:10003" t="m"><m n="memblock" c="container"><a n="attr" t="m"><m n="memblock" c="container"><a n="class" t="s">input</a>
</m>
</a>
<a n="docID" t="s"></a>
<a n="insertmode" t="s">replace</a>
<a n="is_root" t="i">0</a>
<a n="showMinMax" t="i">0</a>
<a n="showValue" t="i">0</a>
<a n="skip" t="i">0</a>
<a n="target" t="m"><m n="memblock" c="container"><a n="target" t="s">value</a>
<a n="upCount" t="i">0</a>
</m>
</a>
<a n="ui" t="s">input</a>
<a n="uiclass" t="s">text</a>
<a n="uirowmode" t="i">0</a>
</m>
</a>
</m>
</a>
<a n="step" t="s"></a>
<a n="unit" t="s"></a>
<a n="value" t="s">1</a>
<a n="@sticky:10003" t="m"><m n="memblock" c="container"><a n="attr" t="m"><m n="memblock" c="container"><a n="class" t="s">input</a>
</m>
</a>
<a n="docID" t="s"></a>
<a n="insertmode" t="s">replace</a>
<a n="is_root" t="i">0</a>
<a n="showMinMax" t="i">0</a>
<a n="showValue" t="i">0</a>
<a n="skip" t="i">0</a>
<a n="target" t="m"><m n="memblock" c="container"><a n="target" t="s">value</a>
<a n="upCount" t="i">0</a>
</m>
</a>
<a n="ui" t="s">input</a>
<a n="uiclass" t="s">text</a>
<a n="uirowmode" t="i">0</a>
</m>
</a>
</m>
</a>
<a n="@sticky:10003" t="m"><m n="memblock" c="container"><a n="AllowReorder" t="i">0</a>
<a n="attr" t="m"><m n="memblock" c="container"><a n="class" t="s">container</a>
<a n="style" t="s">width:0</a>
</m>
</a>
<a n="docID" t="s"></a>
<a n="insertmode" t="s">simple</a>
<a n="is_root" t="i">0</a>
<a n="skip" t="i">0</a>
<a n="tabulate" t="i">1</a>
<a n="ui" t="s">container</a>
<a n="uiclass" t="s">container</a>
</m>
</a>
</m>
</a>
<a n="Render_Stencils_Stencils" t="m"><m n="memblock" c="container"><a n="rainbowsize" t="m"><m n="memblock" c="container"><a n="value" t="f">10.0</a>
<a n="@sticky:10003" t="m"><m n="memblock" c="container"><a n="skip" t="i">1</a>
</m>
</a>
</m>
</a>
</m>
</a>
<a n="@sticky:10003" t="m"><m n="memblock" c="container"><a n="AllowReorder" t="i">0</a>
<a n="attr" t="m"><m n="memblock" c="container"><a n="class" t="s">container</a>
<a n="style" t="s"></a>
</m>
</a>
<a n="docID" t="s"></a>
<a n="insertmode" t="s">simple</a>
<a n="is_root" t="i">0</a>
<a n="skip" t="i">0</a>
<a n="tabulate" t="i">1</a>
<a n="ui" t="s">container</a>
<a n="uiclass" t="s">container</a>
</m>
</a>
</m>
</a>
<a n="general_title" t="s">General controls</a>
<a n="image_groups" t="m"><m n="memblock" c="XmlNode" t="elem"><Groups><Group no="0" title="Channels"><open>1</open><Members><Member no="0" /><Member no="1" /><Member no="2" /><Member no="3" /><Member no="4" /><Member no="5" /><Member no="6" /><Member no="7" /><Member no="8" /><Member no="9" /></Members></Group></Groups></m>
</a>
<a n="image_title" t="s">Channels</a>
<a n="images" t="m"><m n="memblock" c="container"><a n="autocontrast" t="m"><m n="memblock" c="vector"><vdata k="10" t="signed char" rank="1" dimsize0="10" Transfer-Encoding="zlib base64">
eAFjZIQBAABBAAs=
</vdata><a n="factor" t="f">1.0</a>
</m>
</a>
<a n="color" t="m"><m n="memblock" c="vector" t="string" k="10"><vdata k="10" t="string" l0="0" Transfer-Encoding="zlib base64">
eAFzL0qs/P+PAR0CAI3mC4E=
</vdata></m>
</a>
<a n="default_color" t="m"><m n="memblock" c="vector" t="string" k="10"><vdata k="10" t="string" l0="0" Transfer-Encoding="zlib base64">
eAFzL0qs/P+PAR0CAI3mC4E=
</vdata></m>
</a>
<a n="flag" t="m"><m n="memblock" c="vector"><vdata k="10" t="signed char" rank="1" dimsize0="10" Transfer-Encoding="zlib base64">
eAFjYIACRgAACwAC
</vdata><a n="factor" t="f">1.0</a>
</m>
</a>
<a n="label" t="m"><m n="memblock" c="vector" t="string" k="10"><vdata k="10" t="string" l0="0" l1="1" l2="2" l3="3" l4="4" l5="5" Transfer-Encoding="zlib base64">
eAFNjUsKgDAMRK/Ss1RUXAgFTxA0NoX0Q1sXnj6KIO1yHjNvdHaW6umQDxmIY3Yx
0c0yzpMRPxDmfIthCKhWSEp39Ub7YaOfosVfNsNVioOgNh9jJXx/gfeLoeKhFg8W
5QE0Rz2c
</vdata></m>
</a>
<a n="open" t="m"><m n="memblock" c="vector"><vdata k="10" t="signed char" rank="1" dimsize0="10" Transfer-Encoding="zlib base64">
eAFjYIABAAAKAAE=
</vdata><a n="factor" t="f">1.0</a>
</m>
</a>
<a n="xfmid" t="m"><m n="memblock" c="vector"><vdata k="10" t="double" rank="1" dimsize0="10" Transfer-Encoding="zlib base64">
eAEBUACv/807f2aeoNY/MI8P64nw3D94UmpIfAvCP7whovwbF8E/ybVLgZUh2T+G
PWqTBxPZP9+WzyMsPNk/qZbrEED63D+po1qPm1DdPz34keQtV8M/II4nKw==
</vdata><a n="factor" t="f">1.0</a>
</m>
</a>
<a n="xmax" t="m"><m n="memblock" c="vector"><vdata k="10" t="double" rank="1" dimsize0="10" Transfer-Encoding="zlib base64">
eAFLS0tLE7v6waEmtbxnw+qbDt+86s8t237P4ZtGTP8hofMODAwMC46tNkamFXYU
OoL4Dt/7HEA0w5SrNxz+vNk5wfn4EwcAnEsh9w==
</vdata><a n="factor" t="f">1.0</a>
</m>
</a>
<a n="xmin" t="m"><m n="memblock" c="vector"><vdata k="10" t="double" rank="1" dimsize0="10" Transfer-Encoding="zlib base64">
eAFjYICAawvUHt0RLnL43BJ1YMabJIf+Q181Ys4nOYBkJyfxgugG50Qw/eDFAjB9
4OsZMJ1QW1LssJ9drefej0gHADAuGzM=
</vdata><a n="factor" t="f">1.0</a>
</m>
</a>
<a n="ymax" t="m"><m n="memblock" c="vector"><vdata k="10" t="double" rank="1" dimsize0="10" Transfer-Encoding="zlib base64">
eAFjYACBD/Zgigo0AL+tC9c=
</vdata><a n="factor" t="f">1.0</a>
</m>
</a>
<a n="ymid" t="m"><m n="memblock" c="vector"><vdata k="10" t="double" rank="1" dimsize0="10" Transfer-Encoding="zlib base64">
eAFjYACBB/Zgigo0AKftCzc=
</vdata><a n="factor" t="f">1.0</a>
</m>
</a>
<a n="ymin" t="m"><m n="memblock" c="vector"><vdata k="10" t="double" rank="1" dimsize0="10" Transfer-Encoding="zlib base64">
eAFjYKAuAAAAUAAB
</vdata><a n="factor" t="f">1.0</a>
</m>
</a>
</m>
</a>
<a n="stencil_groups" t="m"><m n="memblock" c="XmlNode" t="elem"><Groups><Group no="0" title="Regions"><open>1</open><Members><Member no="0" /><Member no="1" /><Member no="2" /><Member no="3" /></Members></Group><Group no="1" title="Overlays"><open>1</open><Members><Member no="4" /></Members></Group></Groups></m>
</a>
<a n="stencil_title" t="s">Regions</a>
<a n="stencils" t="m"><m n="memblock" c="container"><a n="class" t="m"><m n="memblock" c="vector" t="string" k="4"><vdata k="4" t="string" Transfer-Encoding="zlib base64">
eAH7////fwAJ+gP9
</vdata></m>
</a>
<a n="color" t="m"><m n="memblock" c="vector" t="string" k="4"><vdata k="4" t="string" l0="0" l1="2" l2="3" Transfer-Encoding="zlib base64">
eAFLzs/JLypOLXEoSszMS8ov//+PIb0oNTXvf1Fqyn8AwWAN5Q==
</vdata></m>
</a>
<a n="default_color" t="m"><m n="memblock" c="vector" t="string" k="4"><vdata k="4" t="string" l0="0" l1="2" l2="3" Transfer-Encoding="zlib base64">
eAFLzs/JLypOLXEoSszMS8ov//+PIb0oNTXvf1Fqyn8AwWAN5Q==
</vdata></m>
</a>
<a n="flag" t="m"><m n="memblock" c="vector"><vdata k="4" t="byte" rank="1" dimsize0="4" Transfer-Encoding="zlib base64">
eAFjYGBkBAAABwAD
</vdata><a n="factor" t="f">1.0</a>
</m>
</a>
<a n="label" t="m"><m n="memblock" c="vector" t="string" k="4"><vdata k="4" t="string" l0="0" l1="1" l2="2" l3="3" Transfer-Encoding="zlib base64">
eAFzTs3J+e9XmpyTWlr8Pzg1JzW5JDVFwT8pC8go/u+SWZycWJSCJAIAAWAU3A==

</vdata></m>
</a>
<a n="open" t="m"><m n="memblock" c="vector"><vdata k="4" t="byte" rank="1" dimsize0="4" Transfer-Encoding="zlib base64">
eAFjYGBkBAAABwAD
</vdata><a n="factor" t="f">1.0</a>
</m>
</a>
<a n="priority" t="m"><m n="memblock" c="vector"><vdata k="4" t="byte" rank="1" dimsize0="4" Transfer-Encoding="zlib base64">
eAFjYGBgAAAABAAB
</vdata><a n="factor" t="f">1.0</a>
</m>
</a>
<a n="style" t="m"><m n="memblock" c="vector" t="string" k="4"><vdata k="4" t="string" l0="0" l1="1" Transfer-Encoding="zlib base64">
eAFzyk+p/O+UX5SSWvT/H+M/RgBA8gfp
</vdata></m>
</a>
</m>
</a>
<a n="tracker" t="m"><m n="memblock" c="container"><a n="color" t="m"><m n="memblock" c="vector" t="string" k="10"><vdata k="10" t="string" l0="0" Transfer-Encoding="zlib base64">
eAFzL0qs/P+PAR0CAI3mC4E=
</vdata></m>
</a>
<a n="@sticky:10003" t="m"><m n="memblock" c="container"><a n="skip" t="i">1</a>
</m>
</a>
</m>
</a>
</m>
</a>
<a n="TableRefString" t="m"><m n="memblock" c="vector" t="string" k="1"><vdata k="1" t="string" l0="0" Transfer-Encoding="zlib base64">
eAEdzDEKgDAMQNEbZfEKKjhZcHAsoQ1YiKY0idfX0vl9/vIiO1qRZ0ZDCE0SZW+k
cBBTsiDVeXicYHerbgrnJd2IWeMqbWN2tTYiyP1SjO7vBxyAI6A=
</vdata></m>
</a>
<a n="DefaultStencilControls" t="m"><m n="memblock" c="container"><a n="color" t="m"><m n="memblock" c="vector" t="string" k="3"><vdata k="3" t="string" l0="0" l1="1" l2="2" Transfer-Encoding="zlib base64">
eAFLzs/JLypOLXEoSszMS8ov/59elJqa978oNeU/AKY+DOc=
</vdata></m>
</a>
<a n="flag" t="m"><m n="memblock" c="vector"><vdata k="3" t="byte" rank="1" dimsize0="3" Transfer-Encoding="zlib base64">
eAFjYGQEAAAGAAM=
</vdata><a n="factor" t="f">1.0</a>
</m>
</a>
<a n="style" t="m"><m n="memblock" c="vector" t="string" k="3"><vdata k="3" t="string" l0="0" l1="1" Transfer-Encoding="zlib base64">
eAFzyk+p/J8EIv4xAgAmJAY6
</vdata></m>
</a>
<a n="@sticky:10003" t="m"><m n="memblock" c="container"><a n="DefaultColor" t="s">green</a>
<a n="DefaultStyle" t="s">body</a>
<a n="last_standardvalues" t="m"><m n="memblock" c="container"><a n="@isordered" t="i">1</a>
<a n="@Selected@20Objects" t="m"><m n="memblock" c="container"><a n="color" t="s">colorset@rainbow</a>
<a n="style" t="s">Body</a>
</m>
</a>
<a n="@Discarded@20Objects" t="m"><m n="memblock" c="container"><a n="color" t="s">colorset@rainbow</a>
<a n="style" t="s">Body</a>
</m>
</a>
</m>
</a>
<a n="NonDefaultStyle" t="s">Body</a>
</m>
</a>
</m>
</a>
<a n="current_frame" t="s">0</a>
<a n="cRenderSettings" t="m"><m n="memblock" c="container"><a n="Render" t="m"><m n="memblock" c="container"><a n="Colormode_ColorTranslator" t="m"><m n="memblock" c="container"><a n="Colormode" t="s">WeightedAverage:Extended</a>
<a n="methodclass" t="s">Colormode</a>
<a n="pluginclass" t="s">Render</a>
</m>
</a>
<a n="Images_Images" t="m"><m n="memblock" c="container"><a n="colormode" t="s">WeightedAverage</a>
<a n="methodclass" t="s">Images</a>
<a n="palette" t="s">Extended</a>
<a n="pluginclass" t="s">Render</a>
</m>
</a>
<a n="OverlapControl_OverlapControl" t="m"><m n="memblock" c="container"><a n="methodclass" t="s">OverlapControl</a>
<a n="Overlapmode" t="s">none</a>
<a n="pluginclass" t="s">Render</a>
</m>
</a>
<a n="ScaleBar_ScaleBar" t="m"><m n="memblock" c="container"><a n="methodclass" t="s">ScaleBar</a>
<a n="pluginclass" t="s">Render</a>
<a n="ScaleBar" t="f">NaN</a>
</m>
</a>
<a n="Stencils_Stencils" t="m"><m n="memblock" c="container"><a n="color" t="m"><m n="memblock" c="vector" t="string" k="5"><vdata k="5" t="string" l0="0" l1="2" l2="3" l3="4" Transfer-Encoding="zlib base64">
eAFLzs/JLypOLXEoSszMS8ov//+PIb0oNTXvf1Fqyn9lNzdLYwPH/wA5NxBw
</vdata></m>
</a>
<a n="flag" t="m"><m n="memblock" c="vector"><vdata k="5" t="byte" rank="1" dimsize0="5" Transfer-Encoding="zlib base64">
eAFjYGBkZAQAAAsABA==
</vdata><a n="factor" t="f">1.0</a>
</m>
</a>
<a n="methodclass" t="s">Stencils</a>
<a n="pluginclass" t="s">Render</a>
<a n="rainbowsize" t="f">10.0</a>
<a n="style" t="m"><m n="memblock" c="vector" t="string" k="5"><vdata k="5" t="string" l0="0" l1="1" l2="4" Transfer-Encoding="zlib base64">
eAFzyk+p/O+UX5SSWvT/H+M/xuL8nMyU/wB59wsD
</vdata></m>
</a>
</m>
</a>
</m>
</a>
</m>
</a>
<a n="Frames" t="m"><m n="memblock" c="container"><a n="@isordered" t="i">1</a>
<a n="Population" t="m"><m n="memblock" c="container"><a n="@isordered" t="i">1</a>
<a n="FrameLabel" t="s">Population</a>
<a n="FrameItemName" t="s">Population</a>
<a n="Images_RefString" t="s">Images=AAL::GetValidImages().v_images;</a>
<a n="Stencils_RefString" t="s">Stencils=AAL::GetImageViewStencils(ListRefString).v_stencils;</a>
<a n="Type" t="s">Standard</a>
<a n="ListRefString" t="s">EvaluationData.Procedures.SelectPopulation_3.Outputs.Wholecells_ForIllustration.dataitem</a>
</m>
</a>
</m>
</a>
<a n="@sticky:10003" t="m"><m n="memblock" c="container"><a n="__version" t="f">3.0</a>
</m>
</a>
</m>
</a>
<a n="FilteredSelectPopulation_3" t="m"><m n="memblock" c="container"><a n="@isordered" t="i">1</a>
<a n="TabLabel" t="s">non-transformed PP</a>
<a n="TabItemName" t="s">FilteredSelectPopulation_3</a>
<a n="TabTitle" t="s">Population: non-transformed PP</a>
<a n="Skip" t="i">0</a>
<a n="UIclass" t="s">sticky</a>
<a n="NewDefaultChannel" t="m"><m n="memblock" c="vector" t="string" k="1"><vdata k="1" t="string" l0="0" Transfer-Encoding="zlib base64">
eAFzKspMzyhJy0zNSfkPAB8/BWQ=
</vdata></m>
</a>
<a n="NewDefaultStencil" t="m"><m n="memblock" c="vector" t="string" k="1"><vdata k="1" t="string" l0="0" Transfer-Encoding="zlib base64">
eAFzTs3J+Q8ABgMCgA==
</vdata></m>
</a>
<a n="Type" t="s">Standard</a>
<a n="OKButtons" t="i">0</a>
<a n="TableLabel" t="m"><m n="memblock" c="vector" t="string" k="1"><vdata k="1" t="string" l0="0" Transfer-Encoding="zlib base64">
eAELKMovSC0qyUwtVsjLz9MtKUrMK07LL8pNTVEICPgPALifDCo=
</vdata></m>
</a>
<a n="UIinsert" t="s">FeedBack.FilteredSelectPopulation_3</a>
<a n="UseCommonTableStencil" t="m"><m n="memblock" c="vector"><vdata k="1" t="byte" rank="1" dimsize0="1" Transfer-Encoding="zlib base64">
eAFjAAAAAQAB
</vdata><a n="factor" t="f">1.0</a>
</m>
</a>
<a n="SummaryTableOn" t="m"><m n="memblock" c="vector"><vdata k="1" t="byte" rank="1" dimsize0="1" Transfer-Encoding="zlib base64">
eAFjBAAAAgAC
</vdata><a n="factor" t="f">1.0</a>
</m>
</a>
<a n="SummaryTableLabel" t="m"><m n="memblock" c="vector" t="string" k="1"><vdata k="1" t="string" l0="0" Transfer-Encoding="zlib base64">
eAELLs3NTSyq/A8AD00D7g==
</vdata></m>
</a>
<a n="AttrTypeTable" t="m"><m n="memblock" c="vector"><vdata k="1" t="byte" rank="1" dimsize0="1" Transfer-Encoding="zlib base64">
eAFjBAAAAgAC
</vdata><a n="factor" t="f">1.0</a>
</m>
</a>
<a n="WizardImageView" t="i">0</a>
<a n="TypeofOverlays" t="s">SingleDefaultOverLay</a>
<a n="coloring_mode" t="s">WeightedAverage</a>
<a n="scopeforimages" t="s">script</a>
<a n="yFrame2Timepoint" t="i">0</a>
<a n="cnt_overlays" t="m"><m n="memblock" c="container"><a n="@isordered" t="i">1</a>
<a n="Cell" t="m"><m n="memblock" c="container"></m>
</a>
<a n="Nucleus" t="m"><m n="memblock" c="container"></m>
</a>
</m>
</a>
<a n="Controls" t="m"><m n="memblock" c="container"><a n="general" t="m"><m n="memblock" c="container"><a n="@isordered" t="i">1</a>
<a n="Render_Colormode_Standard" t="m"><m n="memblock" c="container"><a n="@isordered" t="i">1</a>
<a n="colormode" t="m"><m n="memblock" c="container"><a n="autosubmit" t="s"></a>
<a n="callback" t="m"><m n="memblock" c="container"><a n="@isordered" t="i">1</a>
<a n="TranslateColormode" t="m"><m n="memblock" c="container"><a n="closure" t="m"><m n="memblock" c="closure"><a n="@context" t="s">&lt;AcapellaUserInterface||UI/imageviewmethods.proc&gt;</a>
<a n="@modulename" t="s">UI::_CIV_Coloring_Setmode</a>
<a n="@bound" t="m"><m n="memblock" c="container"></m>
</a>
<a n="@suppresswarnings" t="i">0</a>
</m>
</a>
<a n="data" t="m"><m n="memblock" c="container"></m>
</a>
</m>
</a>
<a n="@sticky:10003" t="m"><m n="memblock" c="container"><a n="skip" t="i">1</a>
</m>
</a>
</m>
</a>
<a n="CallbackList" t="m"><m n="memblock" c="XmlNode" t="elem"><CallbackList><Callback label="TranslateColormode" title="ColorMode" trigger="onchange" category="" priority="0" disabled="0" /></CallbackList></m>
</a>
<a n="defaultValue" t="s"></a>
<a n="description" t="s"></a>
<a n="disabled" t="i">0</a>
<a n="highlight" t="s"></a>
<a n="inputtype" t="s">s</a>
<a n="label" t="s">Coloring</a>
<a n="label_style" t="m"><m n="memblock" c="vector" t="string" k="3"><vdata k="3" t="string" l0="0" Transfer-Encoding="zlib base64">
eAHLyy/KTcz5/4/hHwMAIKMFhQ==
</vdata></m>
</a>
<a n="labels" t="m"><m n="memblock" c="vector" t="string" k="3"><vdata k="3" t="string" l0="0" l1="1" l2="2" Transfer-Encoding="zlib base64">
eAELLknMS0ksSvnvmpeRmJecmvLfIzM9IweIS/4DALJdDN0=
</vdata></m>
</a>
<a n="private" t="m"><m n="memblock" c="container"><a n="@sticky:10003" t="m"><m n="memblock" c="container"><a n="skip" t="i">1</a>
</m>
</a>
</m>
</a>
<a n="qualifier" t="s"></a>
<a n="size" t="i">0</a>
<a n="SizeOnFocus" t="i">0</a>
<a n="unit" t="s"></a>
<a n="value" t="s">WeightedAverage:Extended</a>
<a n="value_disabled" t="m"><m n="memblock" c="vector"><vdata k="3" t="byte" rank="1" dimsize0="3" Transfer-Encoding="zlib base64">
eAFjYGAAAAADAAE=
</vdata><a n="factor" t="f">1.0</a>
</m>
</a>
<a n="values" t="m"><m n="memblock" c="vector" t="string" k="3"><vdata k="3" t="string" l0="0" l1="1" l2="2" Transfer-Encoding="zlib base64">
eAHzTawIS8wpTbUKyEnMzPsfnpqZnlGSmuJYllqUmI5L1LWiJDUvJTXlPwAb/hnA

</vdata></m>
</a>
<a n="@sticky:10003" t="m"><m n="memblock" c="container"><a n="attr" t="m"><m n="memblock" c="container"><a n="class" t="s">input</a>
</m>
</a>
<a n="docID" t="s"></a>
<a n="insertmode" t="s">replace</a>
<a n="is_root" t="i">0</a>
<a n="skip" t="i">0</a>
<a n="target" t="m"><m n="memblock" c="container"><a n="target" t="s">value</a>
<a n="upCount" t="i">0</a>
</m>
</a>
<a n="ui" t="s">input</a>
<a n="uiclass" t="s">menu</a>
<a n="uirowmode" t="i">0</a>
</m>
</a>
</m>
</a>
<a n="@sticky:10003" t="m"><m n="memblock" c="container"><a n="AllowReorder" t="i">0</a>
<a n="attr" t="m"><m n="memblock" c="container"><a n="class" t="s">container</a>
<a n="style" t="s">width:0</a>
</m>
</a>
<a n="docID" t="s"></a>
<a n="insertmode" t="s">simple</a>
<a n="is_root" t="i">0</a>
<a n="skip" t="i">0</a>
<a n="tabulate" t="i">1</a>
<a n="ui" t="s">container</a>
<a n="uiclass" t="s">container</a>
</m>
</a>
</m>
</a>
<a n="Render_Labels_Labels" t="m"><m n="memblock" c="container"><a n="@sticky:10003" t="m"><m n="memblock" c="container"><a n="skip" t="i">1</a>
</m>
</a>
</m>
</a>
<a n="Render_Images_Images" t="m"><m n="memblock" c="container"><a n="@isordered" t="i">1</a>
<a n="colormode" t="m"><m n="memblock" c="container"><a n="autosubmit" t="s"></a>
<a n="callback" t="m"><m n="memblock" c="container"><a n="@isordered" t="i">1</a>
<a n="ReloadFrames" t="m"><m n="memblock" c="container"><a n="closure" t="m"><m n="memblock" c="closure"><a n="@context" t="s">&lt;AcapellaUserInterface||UI/imageviewmethods.proc&gt;</a>
<a n="@modulename" t="s">UI::_CIV_CB_Render_Images_SwitchMode</a>
<a n="@bound" t="m"><m n="memblock" c="container"></m>
</a>
<a n="@suppresswarnings" t="i">0</a>
</m>
</a>
<a n="data" t="m"><m n="memblock" c="container"></m>
</a>
</m>
</a>
<a n="@sticky:10003" t="m"><m n="memblock" c="container"><a n="skip" t="i">1</a>
</m>
</a>
</m>
</a>
<a n="CallbackList" t="m"><m n="memblock" c="XmlNode" t="elem"><CallbackList><Callback label="ReloadFrames" title="ColoringMode" trigger="onchange" category="" priority="0" disabled="0" /></CallbackList></m>
</a>
<a n="defaultValue" t="s"></a>
<a n="description" t="s"></a>
<a n="disabled" t="i">0</a>
<a n="highlight" t="s"></a>
<a n="inputtype" t="s">s</a>
<a n="label" t="s">Coloring mode</a>
<a n="label_style" t="m"><m n="memblock" c="vector" t="string" k="3"><vdata k="3" t="string" l0="0" Transfer-Encoding="zlib base64">
eAHLyy/KTcz5/4/hHwMAIKMFhQ==
</vdata></m>
</a>
<a n="labels" t="m"><m n="memblock" c="vector" t="string" k="3"><vdata k="3" t="string" l0="0" l1="1" l2="2" Transfer-Encoding="zlib base64">
eAFzTEksKMksS/3vllmRmvI/KDW9NCexSME5Pye/6D8AvyMNDQ==
</vdata></m>
</a>
<a n="private" t="m"><m n="memblock" c="container"><a n="@sticky:10003" t="m"><m n="memblock" c="container"><a n="skip" t="i">1</a>
</m>
</a>
</m>
</a>
<a n="qualifier" t="s"></a>
<a n="size" t="i">0</a>
<a n="SizeOnFocus" t="i">0</a>
<a n="unit" t="s"></a>
<a n="value" t="s">WeightedAverage</a>
<a n="value_disabled" t="m"><m n="memblock" c="vector"><vdata k="3" t="byte" rank="1" dimsize0="3" Transfer-Encoding="zlib base64">
eAFjYGAAAAADAAE=
</vdata><a n="factor" t="f">1.0</a>
</m>
</a>
<a n="values" t="m"><m n="memblock" c="vector" t="string" k="3"><vdata k="3" t="string" l0="0" l1="1" l2="2" Transfer-Encoding="zlib base64">
eAELT81MzyhJTXEsSy1KTE/9H1ya+983sSIsMac09T8AuiwNQg==
</vdata></m>
</a>
<a n="@sticky:10003" t="m"><m n="memblock" c="container"><a n="attr" t="m"><m n="memblock" c="container"><a n="class" t="s">input</a>
</m>
</a>
<a n="docID" t="s"></a>
<a n="insertmode" t="s">replace</a>
<a n="is_root" t="i">0</a>
<a n="skip" t="i">1</a>
<a n="target" t="m"><m n="memblock" c="container"><a n="target" t="s">value</a>
<a n="upCount" t="i">0</a>
</m>
</a>
<a n="ui" t="s">input</a>
<a n="uiclass" t="s">menu</a>
<a n="uirowmode" t="i">0</a>
</m>
</a>
</m>
</a>
<a n="palette" t="m"><m n="memblock" c="container"><a n="autosubmit" t="s"></a>
<a n="callback" t="m"><m n="memblock" c="container"><a n="@isordered" t="i">1</a>
<a n="ReloadFrames" t="m"><m n="memblock" c="container"><a n="closure" t="m"><m n="memblock" c="closure"><a n="@context" t="s">&lt;AcapellaUserInterface||UI/imageviewmethods.proc&gt;</a>
<a n="@modulename" t="s">UI::_CIV_CB_Render_Images_SwitchMode</a>
<a n="@bound" t="m"><m n="memblock" c="container"></m>
</a>
<a n="@suppresswarnings" t="i">0</a>
</m>
</a>
<a n="data" t="m"><m n="memblock" c="container"></m>
</a>
</m>
</a>
<a n="@sticky:10003" t="m"><m n="memblock" c="container"><a n="skip" t="i">1</a>
</m>
</a>
</m>
</a>
<a n="CallbackList" t="m"><m n="memblock" c="XmlNode" t="elem"><CallbackList><Callback label="ReloadFrames" title="Palette" trigger="onchange" category="" priority="0" disabled="0" /></CallbackList></m>
</a>
<a n="defaultValue" t="s"></a>
<a n="description" t="s"></a>
<a n="disabled" t="i">0</a>
<a n="highlight" t="s"></a>
<a n="inputtype" t="s">s</a>
<a n="label" t="s">Color palette</a>
<a n="label_style" t="m"><m n="memblock" c="vector" t="string" k="2"><vdata k="2" t="string" l0="0" Transfer-Encoding="zlib base64">
eAHLyy/KTcz5/48BABWZBIc=
</vdata></m>
</a>
<a n="labels" t="m"><m n="memblock" c="vector" t="string" k="2"><vdata k="2" t="string" l0="0" l1="1" Transfer-Encoding="zlib base64">
eAFzrShJzUtJTfkfnJlbkJP6HwA7bAea
</vdata></m>
</a>
<a n="private" t="m"><m n="memblock" c="container"><a n="@sticky:10003" t="m"><m n="memblock" c="container"><a n="skip" t="i">1</a>
</m>
</a>
</m>
</a>
<a n="qualifier" t="s"></a>
<a n="size" t="i">0</a>
<a n="SizeOnFocus" t="i">0</a>
<a n="unit" t="s"></a>
<a n="value" t="s">Extended</a>
<a n="value_disabled" t="m"><m n="memblock" c="vector"><vdata k="2" t="byte" rank="1" dimsize0="2" Transfer-Encoding="zlib base64">
eAFjYAAAAAIAAQ==
</vdata><a n="factor" t="f">1.0</a>
</m>
</a>
<a n="values" t="m"><m n="memblock" c="vector" t="string" k="2"><vdata k="2" t="string" l0="0" l1="1" Transfer-Encoding="zlib base64">
eAFzrShJzUtJTfkfkJOYmfcfADQoByQ=
</vdata></m>
</a>
<a n="@sticky:10003" t="m"><m n="memblock" c="container"><a n="attr" t="m"><m n="memblock" c="container"><a n="class" t="s">input</a>
</m>
</a>
<a n="docID" t="s"></a>
<a n="insertmode" t="s">replace</a>
<a n="is_root" t="i">0</a>
<a n="skip" t="i">1</a>
<a n="target" t="m"><m n="memblock" c="container"><a n="target" t="s">value</a>
<a n="upCount" t="i">0</a>
</m>
</a>
<a n="ui" t="s">input</a>
<a n="uiclass" t="s">menu</a>
<a n="uirowmode" t="i">0</a>
</m>
</a>
</m>
</a>
<a n="@sticky:10003" t="m"><m n="memblock" c="container"><a n="AllowReorder" t="i">0</a>
<a n="attr" t="m"><m n="memblock" c="container"><a n="class" t="s">container</a>
<a n="style" t="s">width:0</a>
</m>
</a>
<a n="docID" t="s"></a>
<a n="insertmode" t="s">simple</a>
<a n="is_root" t="i">0</a>
<a n="skip" t="i">0</a>
<a n="tabulate" t="i">1</a>
<a n="ui" t="s">container</a>
<a n="uiclass" t="s">container</a>
</m>
</a>
</m>
</a>
<a n="Render_OverlapControl_Stencils" t="m"><m n="memblock" c="container"><a n="@isordered" t="i">1</a>
<a n="overlapmode" t="m"><m n="memblock" c="container"><a n="autosubmit" t="s"></a>
<a n="callback" t="m"><m n="memblock" c="container"><a n="@isordered" t="i">1</a>
<a n="ChangeOverlapmode" t="m"><m n="memblock" c="container"><a n="closure" t="m"><m n="memblock" c="closure"><a n="@context" t="s">&lt;AcapellaUserInterface||UI/imageviewmethods.proc&gt;</a>
<a n="@modulename" t="s">UI::_CIV_CB__ReloadFrames</a>
<a n="@bound" t="m"><m n="memblock" c="container"><a n="SplitPoint" t="i">-4</a>
</m>
</a>
<a n="@suppresswarnings" t="i">0</a>
</m>
</a>
<a n="data" t="m"><m n="memblock" c="container"></m>
</a>
</m>
</a>
<a n="@sticky:10003" t="m"><m n="memblock" c="container"><a n="skip" t="i">1</a>
</m>
</a>
</m>
</a>
<a n="CallbackList" t="m"><m n="memblock" c="XmlNode" t="elem"><CallbackList><Callback label="ChangeOverlapmode" title="OverlapMode" trigger="onchange" category="" priority="0" disabled="0" /></CallbackList></m>
</a>
<a n="defaultValue" t="s">none</a>
<a n="description" t="s"></a>
<a n="disabled" t="i">0</a>
<a n="highlight" t="s"></a>
<a n="inputtype" t="s">s</a>
<a n="label" t="s">Overlap style</a>
<a n="label_style" t="m"><m n="memblock" c="vector" t="string" k="4"><vdata k="4" t="string" l0="0" Transfer-Encoding="zlib base64">
eAHLyy/KTcz5/48BBAEtqQaD
</vdata></m>
</a>
<a n="labels" t="m"><m n="memblock" c="vector" t="string" k="4"><vdata k="4" t="string" l0="0" l1="1" l2="2" l3="3" Transfer-Encoding="zlib base64">
eAHzy89L/e+ckZqcnVqUlJ9YlPI/uKQosyC1+H9wfk5myn8A7wUPLw==
</vdata></m>
</a>
<a n="private" t="m"><m n="memblock" c="container"><a n="@sticky:10003" t="m"><m n="memblock" c="container"><a n="skip" t="i">1</a>
</m>
</a>
</m>
</a>
<a n="qualifier" t="s"></a>
<a n="size" t="i">0</a>
<a n="SizeOnFocus" t="i">0</a>
<a n="unit" t="s"></a>
<a n="value" t="s">none</a>
<a n="value_disabled" t="m"><m n="memblock" c="vector"><vdata k="4" t="byte" rank="1" dimsize0="4" Transfer-Encoding="zlib base64">
eAFjYGBgAAAABAAB
</vdata><a n="factor" t="f">1.0</a>
</m>
</a>
<a n="values" t="m"><m n="memblock" c="vector" t="string" k="4"><vdata k="4" t="string" l0="0" l1="1" l2="2" l3="3" Transfer-Encoding="zlib base64">
eAHLy89L/Z9elJnyv7ikKLMgtfh/cX4OkAcAl/MMeA==
</vdata></m>
</a>
<a n="@sticky:10003" t="m"><m n="memblock" c="container"><a n="attr" t="m"><m n="memblock" c="container"><a n="class" t="s">input</a>
</m>
</a>
<a n="docID" t="s"></a>
<a n="insertmode" t="s">replace</a>
<a n="is_root" t="i">0</a>
<a n="skip" t="i">1</a>
<a n="target" t="m"><m n="memblock" c="container"><a n="target" t="s">value</a>
<a n="upCount" t="i">0</a>
</m>
</a>
<a n="ui" t="s">input</a>
<a n="uiclass" t="s">menu</a>
<a n="uirowmode" t="i">0</a>
</m>
</a>
</m>
</a>
<a n="@sticky:10003" t="m"><m n="memblock" c="container"><a n="AllowReorder" t="i">0</a>
<a n="attr" t="m"><m n="memblock" c="container"><a n="class" t="s">container</a>
<a n="style" t="s">width:0</a>
</m>
</a>
<a n="docID" t="s"></a>
<a n="insertmode" t="s">simple</a>
<a n="is_root" t="i">0</a>
<a n="skip" t="i">0</a>
<a n="tabulate" t="i">1</a>
<a n="ui" t="s">container</a>
<a n="uiclass" t="s">container</a>
</m>
</a>
</m>
</a>
<a n="Render_ScaleBar_ScaleBar" t="m"><m n="memblock" c="container"><a n="@isordered" t="i">1</a>
<a n="ScaleBar" t="m"><m n="memblock" c="container"><a n="autosubmit" t="s"></a>
<a n="callback" t="m"><m n="memblock" c="container"><a n="@isordered" t="i">1</a>
<a n="ReloadFrames" t="m"><m n="memblock" c="container"><a n="closure" t="m"><m n="memblock" c="closure"><a n="@context" t="s">&lt;AcapellaUserInterface||UI/imageviewmethods.proc&gt;</a>
<a n="@modulename" t="s">UI::_CIV_CB__SetScaleBar</a>
<a n="@bound" t="m"><m n="memblock" c="container"></m>
</a>
<a n="@suppresswarnings" t="i">0</a>
</m>
</a>
<a n="data" t="m"><m n="memblock" c="container"></m>
</a>
</m>
</a>
<a n="@sticky:10003" t="m"><m n="memblock" c="container"><a n="skip" t="i">1</a>
</m>
</a>
</m>
</a>
<a n="CallbackList" t="m"><m n="memblock" c="XmlNode" t="elem"><CallbackList><Callback label="ReloadFrames" title="ReloadFrames" trigger="onchange" category="" priority="0" disabled="0" /></CallbackList></m>
</a>
<a n="defaultValue" t="s"></a>
<a n="description" t="s"></a>
<a n="disabled" t="i">0</a>
<a n="highlight" t="s"></a>
<a n="inputtype" t="s">s</a>
<a n="label" t="s">Show Scale</a>
<a n="label_style" t="m"><m n="memblock" c="vector" t="string" k="5"><vdata k="5" t="string" l0="0" Transfer-Encoding="zlib base64">
eAHLyy/KTcz5/48BAgE8qweB
</vdata></m>
</a>
<a n="labels" t="m"><m n="memblock" c="vector" t="string" k="5"><vdata k="5" t="string" l0="0" l1="1" l2="2" l3="3" l4="4" Transfer-Encoding="zlib base64">
eAHzy89L/e+UX1KSn6vgk5pW8j8kvwDBCMpMzyiBSUM4ABF1FW4=
</vdata></m>
</a>
<a n="private" t="m"><m n="memblock" c="container"><a n="@sticky:10003" t="m"><m n="memblock" c="container"><a n="skip" t="i">1</a>
</m>
</a>
</m>
</a>
<a n="qualifier" t="s"></a>
<a n="size" t="i">0</a>
<a n="SizeOnFocus" t="i">0</a>
<a n="unit" t="s"></a>
<a n="value" t="f">NaN</a>
<a n="value_disabled" t="m"><m n="memblock" c="vector"><vdata k="5" t="byte" rank="1" dimsize0="5" Transfer-Encoding="zlib base64">
eAFjYAACAAAFAAE=
</vdata><a n="factor" t="f">1.0</a>
</m>
</a>
<a n="values" t="m"><m n="memblock" c="vector"><vdata k="5" t="double" rank="1" dimsize0="5" Transfer-Encoding="zlib base64">
eAFjYACBH/VgCk58sIcyHSA0hwMASRYDLw==
</vdata><a n="factor" t="f">1.0</a>
</m>
</a>
<a n="@sticky:10003" t="m"><m n="memblock" c="container"><a n="attr" t="m"><m n="memblock" c="container"><a n="class" t="s">input</a>
</m>
</a>
<a n="docID" t="s"></a>
<a n="insertmode" t="s">replace</a>
<a n="is_root" t="i">0</a>
<a n="skip" t="i">0</a>
<a n="target" t="m"><m n="memblock" c="container"><a n="target" t="s">value</a>
<a n="upCount" t="i">0</a>
</m>
</a>
<a n="ui" t="s">input</a>
<a n="uiclass" t="s">menu</a>
<a n="uirowmode" t="i">0</a>
</m>
</a>
</m>
</a>
<a n="@sticky:10003" t="m"><m n="memblock" c="container"><a n="AllowReorder" t="i">0</a>
<a n="attr" t="m"><m n="memblock" c="container"><a n="class" t="s">container</a>
<a n="style" t="s">width:0</a>
</m>
</a>
<a n="docID" t="s"></a>
<a n="insertmode" t="s">simple</a>
<a n="is_root" t="i">0</a>
<a n="skip" t="i">0</a>
<a n="tabulate" t="i">1</a>
<a n="ui" t="s">container</a>
<a n="uiclass" t="s">container</a>
</m>
</a>
</m>
</a>
<a n="Frames_Images_Images" t="m"><m n="memblock" c="container"><a n="@isordered" t="i">1</a>
<a n="Sharpness" t="m"><m n="memblock" c="container"><a n="autosubmit" t="s"></a>
<a n="callback" t="m"><m n="memblock" c="container"><a n="@isordered" t="i">1</a>
<a n="ConditionalReloadFrames" t="m"><m n="memblock" c="container"><a n="closure" t="m"><m n="memblock" c="closure"><a n="@context" t="s">&lt;AcapellaUserInterface||UI/imageviewmethods.proc&gt;</a>
<a n="@modulename" t="s">UI::_CIV_CB__ReloadSharpnessFrames</a>
<a n="@bound" t="m"><m n="memblock" c="container"><a n="SplitPoint" t="i">-4</a>
</m>
</a>
<a n="@suppresswarnings" t="i">0</a>
</m>
</a>
<a n="data" t="m"><m n="memblock" c="container"></m>
</a>
</m>
</a>
<a n="@sticky:10003" t="m"><m n="memblock" c="container"><a n="skip" t="i">1</a>
</m>
</a>
</m>
</a>
<a n="CallbackList" t="m"><m n="memblock" c="XmlNode" t="elem"><CallbackList><Callback label="ConditionalReloadFrames" title="ConditionalReloadFrames" trigger="onchange" category="" priority="0" disabled="0" /></CallbackList></m>
</a>
<a n="defaultValue" t="s">1</a>
<a n="description" t="s"></a>
<a n="disabled" t="i">0</a>
<a n="highlight" t="s"></a>
<a n="inputtype" t="s">d</a>
<a n="label" t="s">Sharpness</a>
<a n="max" t="s"></a>
<a n="min" t="s"></a>
<a n="precision" t="i">3</a>
<a n="private" t="m"><m n="memblock" c="container"><a n="@sticky:10003" t="m"><m n="memblock" c="container"><a n="skip" t="i">1</a>
</m>
</a>
</m>
</a>
<a n="qualifier" t="m"><m n="memblock" c="container"><a n="autosubmit" t="s"></a>
<a n="callback" t="m"><m n="memblock" c="container"><a n="@isordered" t="i">1</a>
<a n="ReloadFrames" t="m"><m n="memblock" c="container"><a n="closure" t="m"><m n="memblock" c="closure"><a n="@context" t="s">&lt;AcapellaUserInterface||UI/imageviewmethods.proc&gt;</a>
<a n="@modulename" t="s">UI::_CIV_CB__ReloadFrames</a>
<a n="@bound" t="m"><m n="memblock" c="container"><a n="SplitPoint" t="i">-5</a>
</m>
</a>
<a n="@suppresswarnings" t="i">0</a>
</m>
</a>
<a n="data" t="m"><m n="memblock" c="container"></m>
</a>
</m>
</a>
<a n="@sticky:10003" t="m"><m n="memblock" c="container"><a n="skip" t="i">1</a>
</m>
</a>
</m>
</a>
<a n="CallbackList" t="m"><m n="memblock" c="XmlNode" t="elem"><CallbackList><Callback label="ReloadFrames" title="ReloadFrames" trigger="onchange" category="" priority="0" disabled="0" /></CallbackList></m>
</a>
<a n="defaultValue" t="s">true</a>
<a n="description" t="s"></a>
<a n="disabled" t="i">0</a>
<a n="highlight" t="s"></a>
<a n="inputtype" t="s">b</a>
<a n="label" t="s">Apply Sharpness</a>
<a n="max" t="s"></a>
<a n="min" t="s"></a>
<a n="precision" t="i">3</a>
<a n="private" t="m"><m n="memblock" c="container"><a n="@sticky:10003" t="m"><m n="memblock" c="container"><a n="skip" t="i">1</a>
</m>
</a>
</m>
</a>
<a n="qualifier" t="s"></a>
<a n="step" t="s"></a>
<a n="unit" t="s"></a>
<a n="value" t="s">true</a>
<a n="@sticky:10003" t="m"><m n="memblock" c="container"><a n="attr" t="m"><m n="memblock" c="container"><a n="class" t="s">input</a>
</m>
</a>
<a n="docID" t="s"></a>
<a n="insertmode" t="s">replace</a>
<a n="is_root" t="i">0</a>
<a n="showMinMax" t="i">0</a>
<a n="showValue" t="i">0</a>
<a n="skip" t="i">0</a>
<a n="target" t="m"><m n="memblock" c="container"><a n="target" t="s">value</a>
<a n="upCount" t="i">0</a>
</m>
</a>
<a n="ui" t="s">input</a>
<a n="uiclass" t="s">text</a>
<a n="uirowmode" t="i">0</a>
</m>
</a>
</m>
</a>
<a n="step" t="s"></a>
<a n="unit" t="s"></a>
<a n="value" t="s">1</a>
<a n="@sticky:10003" t="m"><m n="memblock" c="container"><a n="attr" t="m"><m n="memblock" c="container"><a n="class" t="s">input</a>
</m>
</a>
<a n="docID" t="s"></a>
<a n="insertmode" t="s">replace</a>
<a n="is_root" t="i">0</a>
<a n="showMinMax" t="i">0</a>
<a n="showValue" t="i">0</a>
<a n="skip" t="i">0</a>
<a n="target" t="m"><m n="memblock" c="container"><a n="target" t="s">value</a>
<a n="upCount" t="i">0</a>
</m>
</a>
<a n="ui" t="s">input</a>
<a n="uiclass" t="s">text</a>
<a n="uirowmode" t="i">0</a>
</m>
</a>
</m>
</a>
<a n="@sticky:10003" t="m"><m n="memblock" c="container"><a n="AllowReorder" t="i">0</a>
<a n="attr" t="m"><m n="memblock" c="container"><a n="class" t="s">container</a>
<a n="style" t="s">width:0</a>
</m>
</a>
<a n="docID" t="s"></a>
<a n="insertmode" t="s">simple</a>
<a n="is_root" t="i">0</a>
<a n="skip" t="i">0</a>
<a n="tabulate" t="i">1</a>
<a n="ui" t="s">container</a>
<a n="uiclass" t="s">container</a>
</m>
</a>
</m>
</a>
<a n="@sticky:10003" t="m"><m n="memblock" c="container"><a n="AllowReorder" t="i">0</a>
<a n="attr" t="m"><m n="memblock" c="container"><a n="class" t="s">container</a>
<a n="style" t="s"></a>
</m>
</a>
<a n="docID" t="s"></a>
<a n="insertmode" t="s">simple</a>
<a n="is_root" t="i">0</a>
<a n="skip" t="i">0</a>
<a n="tabulate" t="i">1</a>
<a n="ui" t="s">container</a>
<a n="uiclass" t="s">container</a>
</m>
</a>
</m>
</a>
<a n="general_title" t="s">General controls</a>
<a n="image_groups" t="m"><m n="memblock" c="XmlNode" t="elem"><Groups><Group no="0" title="Channels"><open>1</open><Members><Member no="0" /><Member no="1" /><Member no="2" /><Member no="3" /><Member no="4" /><Member no="5" /><Member no="6" /><Member no="7" /><Member no="8" /><Member no="9" /></Members></Group></Groups></m>
</a>
<a n="image_title" t="s">Channels</a>
<a n="images" t="m"><m n="memblock" c="container"><a n="autocontrast" t="m"><m n="memblock" c="vector"><vdata k="10" t="signed char" rank="1" dimsize0="10" Transfer-Encoding="zlib base64">
eAFjZIQBAABBAAs=
</vdata><a n="factor" t="f">1.0</a>
</m>
</a>
<a n="color" t="m"><m n="memblock" c="vector" t="string" k="10"><vdata k="10" t="string" l0="0" Transfer-Encoding="zlib base64">
eAFzL0qs/P+PAR0CAI3mC4E=
</vdata></m>
</a>
<a n="default_color" t="m"><m n="memblock" c="vector" t="string" k="10"><vdata k="10" t="string" l0="0" Transfer-Encoding="zlib base64">
eAFzL0qs/P+PAR0CAI3mC4E=
</vdata></m>
</a>
<a n="flag" t="m"><m n="memblock" c="vector"><vdata k="10" t="signed char" rank="1" dimsize0="10" Transfer-Encoding="zlib base64">
eAFjZIABAAAUAAI=
</vdata><a n="factor" t="f">1.0</a>
</m>
</a>
<a n="label" t="m"><m n="memblock" c="vector" t="string" k="10"><vdata k="10" t="string" l0="0" l1="1" l2="2" l3="3" l4="4" l5="5" Transfer-Encoding="zlib base64">
eAFNjUsKgDAMRK/Ss1RUXAgFTxA0NoX0Q1sXnj6KIO1yHjNvdHaW6umQDxmIY3Yx
0c0yzpMRPxDmfIthCKhWSEp39Ub7YaOfosVfNsNVioOgNh9jJXx/gfeLoeKhFg8W
5QE0Rz2c
</vdata></m>
</a>
<a n="open" t="m"><m n="memblock" c="vector"><vdata k="10" t="signed char" rank="1" dimsize0="10" Transfer-Encoding="zlib base64">
eAFjYIABAAAKAAE=
</vdata><a n="factor" t="f">1.0</a>
</m>
</a>
<a n="xfmid" t="m"><m n="memblock" c="vector"><vdata k="10" t="double" rank="1" dimsize0="10" Transfer-Encoding="zlib base64">
eAEBUACv/807f2aeoNY/MI8P64nw3D94UmpIfAvCP7whovwbF8E/ybVLgZUh2T+G
PWqTBxPZP9+WzyMsPNk/qZbrEED63D+po1qPm1DdPz34keQtV8M/II4nKw==
</vdata><a n="factor" t="f">1.0</a>
</m>
</a>
<a n="xmax" t="m"><m n="memblock" c="vector"><vdata k="10" t="double" rank="1" dimsize0="10" Transfer-Encoding="zlib base64">
eAFLS0tLE7v6waEmtbxnw+qbDt+86s8t237P4ZtGTP8hofMODAwMC46tNkamFXYU
OoL4Dt/7HEA0w5SrNxz+vNk5wfn4EwcAnEsh9w==
</vdata><a n="factor" t="f">1.0</a>
</m>
</a>
<a n="xmin" t="m"><m n="memblock" c="vector"><vdata k="10" t="double" rank="1" dimsize0="10" Transfer-Encoding="zlib base64">
eAFjYICAawvUHt0RLnL43BJ1YMabJIf+Q181Ys4nOYBkJyfxgugG50Qw/eDFAjB9
4OsZMJ1QW1LssJ9drefej0gHADAuGzM=
</vdata><a n="factor" t="f">1.0</a>
</m>
</a>
<a n="ymax" t="m"><m n="memblock" c="vector"><vdata k="10" t="double" rank="1" dimsize0="10" Transfer-Encoding="zlib base64">
eAFjYACBD/Zgigo0AL+tC9c=
</vdata><a n="factor" t="f">1.0</a>
</m>
</a>
<a n="ymid" t="m"><m n="memblock" c="vector"><vdata k="10" t="double" rank="1" dimsize0="10" Transfer-Encoding="zlib base64">
eAFjYACBB/Zgigo0AKftCzc=
</vdata><a n="factor" t="f">1.0</a>
</m>
</a>
<a n="ymin" t="m"><m n="memblock" c="vector"><vdata k="10" t="double" rank="1" dimsize0="10" Transfer-Encoding="zlib base64">
eAFjYKAuAAAAUAAB
</vdata><a n="factor" t="f">1.0</a>
</m>
</a>
</m>
</a>
<a n="stencil_groups" t="m"><m n="memblock" c="XmlNode" t="elem"><Groups><Group no="0" title="Regions"><open>1</open><Members><Member no="0" /><Member no="1" /></Members></Group><Group no="1" title="Overlays"><open>1</open><Members><Member no="2" /></Members></Group></Groups></m>
</a>
<a n="stencil_title" t="s">Regions</a>
<a n="stencils" t="m"><m n="memblock" c="container"><a n="class" t="m"><m n="memblock" c="vector" t="string" k="2"><vdata k="2" t="string" Transfer-Encoding="zlib base64">
eAH7/x8AAv8B/w==
</vdata></m>
</a>
<a n="color" t="m"><m n="memblock" c="vector" t="string" k="2"><vdata k="2" t="string" l0="0" Transfer-Encoding="zlib base64">
eAFLzs/JLypOLXEoSszMS8ov//+PAQBREgib
</vdata></m>
</a>
<a n="default_color" t="m"><m n="memblock" c="vector" t="string" k="2"><vdata k="2" t="string" l0="0" Transfer-Encoding="zlib base64">
eAFLzs/JLypOLXEoSszMS8ov//+PAQBREgib
</vdata></m>
</a>
<a n="flag" t="m"><m n="memblock" c="vector"><vdata k="2" t="byte" rank="1" dimsize0="2" Transfer-Encoding="zlib base64">
eAFjZAAAAAQAAg==
</vdata><a n="factor" t="f">1.0</a>
</m>
</a>
<a n="label" t="m"><m n="memblock" c="vector" t="string" k="2"><vdata k="2" t="string" l0="0" l1="1" Transfer-Encoding="zlib base64">
eAFzTs3J+e9XmpyTWlr8HwAo7AZe
</vdata></m>
</a>
<a n="open" t="m"><m n="memblock" c="vector"><vdata k="2" t="byte" rank="1" dimsize0="2" Transfer-Encoding="zlib base64">
eAFjYAAAAAIAAQ==
</vdata><a n="factor" t="f">1.0</a>
</m>
</a>
<a n="priority" t="m"><m n="memblock" c="vector"><vdata k="2" t="byte" rank="1" dimsize0="2" Transfer-Encoding="zlib base64">
eAFjYAAAAAIAAQ==
</vdata><a n="factor" t="f">1.0</a>
</m>
</a>
<a n="style" t="m"><m n="memblock" c="vector" t="string" k="2"><vdata k="2" t="string" l0="0" l1="1" Transfer-Encoding="zlib base64">
eAFLyk+p/O+UX5SSWvQfACTOBgs=
</vdata></m>
</a>
</m>
</a>
<a n="tracker" t="m"><m n="memblock" c="container"><a n="color" t="m"><m n="memblock" c="vector" t="string" k="10"><vdata k="10" t="string" l0="0" Transfer-Encoding="zlib base64">
eAFzL0qs/P+PAR0CAI3mC4E=
</vdata></m>
</a>
<a n="@sticky:10003" t="m"><m n="memblock" c="container"><a n="skip" t="i">1</a>
</m>
</a>
</m>
</a>
</m>
</a>
<a n="TableRefString" t="m"><m n="memblock" c="vector" t="string" k="1"><vdata k="1" t="string" l0="0" Transfer-Encoding="zlib base64">
eAEdyzEKgDAMBdAbZfEI6mzBwbGE9ouFaEqbeH0V58ebbxZnK3pNbEyhaUL2hk4r
BMmCVpff40CLW3XrtB0qGCHS417E0JApf70YzucFLLogng==
</vdata></m>
</a>
<a n="cIViewRelatedPopulationData" t="m"><m n="memblock" c="container"><a n="@isordered" t="i">1</a>
<a n="@Complete@20PP" t="m"><m n="memblock" c="container"><a n="TabName" t="s">PopulationSelectPopulation_3</a>
</m>
</a>
</m>
</a>
<a n="DefaultStencilControls" t="m"><m n="memblock" c="container"><a n="color" t="m"><m n="memblock" c="vector" t="string" k="1"><vdata k="1" t="string" l0="0" Transfer-Encoding="zlib base64">
eAFLzs/JLypOLXEoSszMS8ov/w8AP9wHnQ==
</vdata></m>
</a>
<a n="flag" t="m"><m n="memblock" c="vector"><vdata k="1" t="byte" rank="1" dimsize0="1" Transfer-Encoding="zlib base64">
eAFjBAAAAgAC
</vdata><a n="factor" t="f">1.0</a>
</m>
</a>
<a n="style" t="m"><m n="memblock" c="vector" t="string" k="1"><vdata k="1" t="string" l0="0" Transfer-Encoding="zlib base64">
eAFLyk+p/A8ABsgCrg==
</vdata></m>
</a>
<a n="@sticky:10003" t="m"><m n="memblock" c="container"><a n="DefaultColor" t="s">colorset@rainbow</a>
<a n="DefaultStyle" t="s">body</a>
<a n="last_standardvalues" t="m"><m n="memblock" c="container"><a n="@isordered" t="i">1</a>
<a n="Cell" t="m"><m n="memblock" c="container"><a n="color" t="s">colorset@rainbow</a>
<a n="style" t="s">Body</a>
</m>
</a>
</m>
</a>
<a n="NonDefaultStyle" t="s">Body</a>
</m>
</a>
</m>
</a>
<a n="current_frame" t="s">0</a>
<a n="Frames" t="m"><m n="memblock" c="container"><a n="@isordered" t="i">1</a>
<a n="Filtered" t="m"><m n="memblock" c="container"><a n="@isordered" t="i">1</a>
<a n="FrameLabel" t="s">Filtered</a>
<a n="FrameItemName" t="s">Filtered</a>
<a n="Images_RefString" t="s">Images=AAL::GetValidImages().v_images;</a>
<a n="Stencils_RefString" t="s">Stencils=AAL::GetImageViewStencils(ListRefString).v_stencils;</a>
<a n="Type" t="s">Standard</a>
<a n="ListRefString" t="s">EvaluationData.Procedures.SelectPopulation_3.Outputs.WholeCells_filtered.dataitem</a>
</m>
</a>
</m>
</a>
<a n="@sticky:10003" t="m"><m n="memblock" c="container"><a n="__version" t="f">3.0</a>
</m>
</a>
</m>
</a>
<a n="@sticky:10003" t="m"><m n="memblock" c="container"><a n="CallBacks" t="i">0</a>
<a n="current_tab" t="s">PopulationSelectPopulation_3</a>
</m>
</a>
</m>
</a>
</m>
</a>
<a n="Inputs" t="m"><m n="memblock" c="container"><a n="@isordered" t="i">1</a>
<a n="WholeCells_string" t="m"><m n="memblock" c="container"><a n="DefaultValue" t="s">Cells</a>
<a n="Description" t="s">Select a population</a>
<a n="disabled" t="i">0</a>
<a n="InputComplexity" t="s">Complex</a>
<a n="InputType" t="s">s</a>
<a n="Item" t="s">WholeCells_string</a>
<a n="Label" t="s">Population</a>
<a n="ParameterType" t="s">Discrete</a>
<a n="private" t="m"><m n="memblock" c="container"><a n="PreviousValues" t="m"><m n="memblock" c="container"></m>
</a>
<a n="SelectedPopulation" t="m"><m n="memblock" c="Table"><m n="Label" c="vector" t="string" k="1"><vdata k="1" t="string" l0="0" Transfer-Encoding="zlib base64">
eAFzzs8tyEktSVUICPgPAB4KBPk=
</vdata></m>
<m n="ItemName" c="vector" t="string" k="1"><vdata k="1" t="string" l0="0" Transfer-Encoding="zlib base64">
eAELz8jPSXVOzckp/g8AGkYE8g==
</vdata></m>
<m n="ItemType" c="vector" t="string" k="1"><vdata k="1" t="string" l0="0" Transfer-Encoding="zlib base64">
eAFzTs3JKf4PAAhqAvM=
</vdata></m>
<m n="RefString" c="vector" t="string" k="1"><vdata k="1" t="string" l0="0" Transfer-Encoding="zlib base64">
eAENy0EOgCAMBMAf9RPoWW+eG9hEkkoJbP2+cp1k9lctlNXbplQ5h2eUGJiS1HKY
Ess6BuuyI9iDU67bDQlmU8pqlXi+HzwbHY4=
</vdata></m>
<m n="ValidFlag" c="vector"><vdata k="1" t="byte" rank="1" dimsize0="1" Transfer-Encoding="zlib base64">
eAFjBAAAAgAC
</vdata><a n="factor" t="f">1.0</a>
</m>
<m n="OriginRef" c="vector" t="string" k="1"><vdata k="1" t="string" l0="0" Transfer-Encoding="zlib base64">
eAELTs1JTS4JyC8ozUksyczP+w8APd0Hiw==
</vdata></m>
<m n="CreatedAt" c="vector" t="string" k="1"><vdata k="1" t="string" l0="0" Transfer-Encoding="zlib base64">
eAFzTsxJLs1JLEkNKMovSC0qyUwt/g8AU/YIuw==
</vdata></m>
<m n="CreatedAtNo" c="vector"><vdata k="1" t="byte" rank="1" dimsize0="1" Transfer-Encoding="zlib base64">
eAHjAgAACwAL
</vdata><a n="factor" t="f">1.0</a>
</m>
<m n="Hidden" c="vector"><vdata k="1" t="byte" rank="1" dimsize0="1" Transfer-Encoding="zlib base64">
eAFjAAAAAQAB
</vdata><a n="factor" t="f">1.0</a>
</m>
<m n="InternalIDNumber" c="vector"><vdata k="1" t="byte" rank="1" dimsize0="1" Transfer-Encoding="zlib base64">
eAFjBAAAAgAC
</vdata><a n="factor" t="f">1.0</a>
</m>
<m n="InvalidatedAtNo" c="vector"><vdata k="1" t="byte" rank="1" dimsize0="1" Transfer-Encoding="zlib base64">
eAFjAAAAAQAB
</vdata><a n="factor" t="f">1.0</a>
</m>
<m n="NewPopulation" c="vector"><vdata k="1" t="byte" rank="1" dimsize0="1" Transfer-Encoding="zlib base64">
eAFjAAAAAQAB
</vdata><a n="factor" t="f">1.0</a>
</m>
<m n="OverTakenFrom" c="vector" t="string" k="1"><vdata k="1" t="string" l0="0" Transfer-Encoding="zlib base64">
eAELTs1JTS4JyC8ozUksyczPizf6DwBMdggc
</vdata></m>
<m n="ROIlabel" c="vector" t="string" k="1"><vdata k="1" t="string" l0="0" Transfer-Encoding="zlib base64">
eAHzy89L/Q8ABloCkA==
</vdata></m>
<m n="ROIRegionLabel" c="vector" t="string" k="1"><vdata k="1" t="string" Transfer-Encoding="zlib base64">
eAH7DwABAAEA
</vdata></m>
<m n="ScaleLevel" c="vector"><vdata k="1" t="byte" rank="1" dimsize0="1" Transfer-Encoding="zlib base64">
eAFjAAAAAQAB
</vdata><a n="factor" t="f">1.0</a>
</m>
<m n="sMainChannel" c="vector" t="string" k="1"><vdata k="1" t="string" Transfer-Encoding="zlib base64">
eAH7DwABAAEA
</vdata></m>
<m n="MyPopulationTypes" c="vector" t="string" k="1"><vdata k="1" t="string" l0="0" Transfer-Encoding="zlib base64">
eAHzT8pKTS4p/g8ADnADyg==
</vdata></m>
<a n="@sticky:10003" t="m"><m n="memblock" c="container"></m>
</a>
</m>
</a>
<a n="SimpleLastValue" t="m"><m n="memblock" c="container"></m>
</a>
<a n="WizardRulerOff" t="i">0</a>
</m>
</a>
<a n="ProcedureIDName" t="s">SelectPopulation_3</a>
<a n="skip" t="i">0</a>
<a n="SkipWizard" t="i">1</a>
<a n="UIInsert" t="s">UI.InputParameters.SelectPopulation_3.WholeCells_string</a>
<a n="UIPresent" t="i">1</a>
<a n="unit" t="s"></a>
<a n="v_values" t="m"><m n="memblock" c="vector" t="string" k="1"><vdata k="1" t="string" l0="0" Transfer-Encoding="zlib base64">
eAFzzs8tyEktSVUICPgPAB4KBPk=
</vdata></m>
</a>
<a n="value" t="s">Complete PP</a>
<a n="values" t="m"><m n="memblock" c="vector" t="string" k="4"><vdata k="4" t="string" l0="0" l1="1" l2="2" l3="3" Transfer-Encoding="zlib base64">
eAFzTs3JKf7vV5qck5oJpRSCU3NSk0tSU/475+cW5KSWpCoEBPwHAHqtEfI=
</vdata></m>
</a>
</m>
</a>
<a n="Method" t="m"><m n="memblock" c="container"><a n="DefaultValue" t="s">Filter by Property</a>
<a n="Description" t="s">Select a method</a>
<a n="disabled" t="i">0</a>
<a n="InputComplexity" t="s">Complex</a>
<a n="InputType" t="s">s</a>
<a n="Item" t="s">Method</a>
<a n="Label" t="s">Method</a>
<a n="ParameterType" t="s">Discrete</a>
<a n="private" t="m"><m n="memblock" c="container"><a n="PreviousValues" t="m"><m n="memblock" c="container"></m>
</a>
<a n="SimpleLastValue" t="m"><m n="memblock" c="container"></m>
</a>
<a n="WizardRulerOff" t="i">0</a>
</m>
</a>
<a n="ProcedureIDName" t="s">SelectPopulation_3</a>
<a n="skip" t="i">0</a>
<a n="SkipWizard" t="i">1</a>
<a n="UIInsert" t="s">UI.InputParameters.SelectPopulation_3.Method.title</a>
<a n="UIPresent" t="i">1</a>
<a n="unit" t="s"></a>
<a n="v_values" t="m"><m n="memblock" c="vector" t="string" k="1"><vdata k="1" t="string" l0="0" Transfer-Encoding="zlib base64">
eAFzy8wpSS1SSKpUCCjKL0gtKqn8DwBG/Afm
</vdata></m>
</a>
<a n="value" t="s">Filter by Property</a>
<a n="values" t="m"><m n="memblock" c="vector" t="string" k="4"><vdata k="4" t="string" l0="0" l1="1" l2="2" l3="3" Transfer-Encoding="zlib base64">
eAFzy8wpSS1SSKpUCCjKL0gtKqn875yfm5ufp+AGlin+75OZl5pYpOCck1hcnJmW
mVr0Pzg1JzW5BKTHN7E4+z8Anq0bzA==
</vdata></m>
</a>
</m>
</a>
<a n="Attribute1" t="m"><m n="memblock" c="container"><a n="DefaultValue" t="s">0.0</a>
<a n="Description" t="s">Define a proper value for the selection criterion</a>
<a n="disabled" t="i">0</a>
<a n="InputComplexity" t="s">Complex</a>
<a n="InputType" t="s">d</a>
<a n="Item" t="s">Attribute1</a>
<a n="Label" t="s"></a>
<a n="max" t="f">3.00000000000000018e+34</a>
<a n="min" t="f">-3.00000000000000018e+34</a>
<a n="ParameterType" t="s">Numeric</a>
<a n="private" t="m"><m n="memblock" c="container"><a n="PreviousValues" t="m"><m n="memblock" c="container"></m>
</a>
<a n="SimpleLastValue" t="m"><m n="memblock" c="container"></m>
</a>
<a n="WizardRulerOff" t="i">0</a>
</m>
</a>
<a n="ProcedureIDName" t="s">SelectPopulation_3</a>
<a n="qualifier" t="s"></a>
<a n="skip" t="i">0</a>
<a n="SkipWizard" t="i">0</a>
<a n="step" t="s"></a>
<a n="UIInsert" t="s">UI.InputParameters.SelectPopulation_3.Method.Attribute1</a>
<a n="UIPresent" t="i">1</a>
<a n="UIslider" t="s">0</a>
<a n="unit" t="s"></a>
<a n="value" t="s">0</a>
<a n="ValuesForScan" t="m"><m n="memblock" c="vector"><vdata k="13" t="double" rank="1" dimsize0="13" Transfer-Encoding="zlib base64">
eAGbNRMEdu5ngIJZEL49hD5pbwwGl6H8m/YQZQ+g4o/t08DgGVT+pf3ZMyDwBqru
A1T8oz0A2QYs1g==
</vdata><a n="factor" t="f">1.0</a>
</m>
</a>
<a n="wizardstep" t="f">0.100000000000000006</a>
</m>
</a>
<a n="AttributeName1" t="m"><m n="memblock" c="container"><a n="DefaultValue" t="s"></a>
<a n="Description" t="s">Property by which the filtering criterion is defined</a>
<a n="disabled" t="i">0</a>
<a n="EvalString" t="s">AAL::GetSelectedRegion(SelectedLabel=AttributeName1, RegionTable=ScalarTable| ScalarTable_1=TableForSelectedRegion, SelectedScalarRowIndex_1=SelectedRegionRowIndex)</a>
<a n="InputComplexity" t="s">Complex</a>
<a n="InputType" t="s">s</a>
<a n="Item" t="s">AttributeName1</a>
<a n="Label" t="s"></a>
<a n="ParameterType" t="s">Discrete</a>
<a n="private" t="m"><m n="memblock" c="container"><a n="FinalFilterText" t="s"> _Scalar4==0</a>
<a n="MaxUsedNumberOfFilters" t="i">3</a>
<a n="NumberOfFilters" t="i">3</a>
<a n="PreviousValues" t="m"><m n="memblock" c="container"></m>
</a>
<a n="SimpleLastValue" t="m"><m n="memblock" c="container"></m>
</a>
<a n="vGstrings" t="m"><m n="memblock" c="vector" t="string" k="3"><vdata k="3" t="string" l0="0" l1="1" l2="2" Transfer-Encoding="zlib base64">
eAGLdzeM/x/vbgQijOP/AwAxDQaj
</vdata></m>
</a>
<a n="WizardRulerOff" t="i">0</a>
</m>
</a>
<a n="ProcedureIDName" t="s">SelectPopulation_3</a>
<a n="skip" t="i">0</a>
<a n="SkipWizard" t="i">0</a>
<a n="TableForSelectedRegion" t="m"><m n="memblock" c="Table"><m n="Label" c="vector" t="string" k="1"><vdata k="1" t="string" l0="0" Transfer-Encoding="zlib base64">
eAHzK81NSi1SyE9T8CtNzknNVAhOzUlNLklN0VUoAIo7p+bkKPwHAPsUDXs=
</vdata></m>
<m n="AttrType" c="vector" t="string" k="1"><vdata k="1" t="string" l0="0" Transfer-Encoding="zlib base64">
eAELTk7MSSz6DwALOQNW
</vdata></m>
<m n="ItemName" c="vector" t="string" k="1"><vdata k="1" t="string" l0="0" Transfer-Encoding="zlib base64">
eAGLD05OzEksMvkPABFQA+k=
</vdata></m>
<m n="OriginRegion" c="vector" t="string" k="1"><vdata k="1" t="string" Transfer-Encoding="zlib base64">
eAH7DwABAAEA
</vdata></m>
<m n="CreatedAt" c="vector" t="string" k="1"><vdata k="1" t="string" l0="0" Transfer-Encoding="zlib base64">
eAFzTsxJLs1JLEkNKMovSC0qyUwt/g8AU/YIuw==
</vdata></m>
<m n="CreatedAtNo" c="vector" t="string" k="1"><vdata k="1" t="string" l0="0" Transfer-Encoding="zlib base64">
eAEzNPgPAAH1AWE=
</vdata></m>
<m n="RegionType" c="vector" t="string" k="1"><vdata k="1" t="string" Transfer-Encoding="zlib base64">
eAH7DwABAAEA
</vdata></m>
<m n="PreviousLabel" c="vector" t="string" k="1"><vdata k="1" t="string" l0="0" Transfer-Encoding="zlib base64">
eAHzK81NSi1SyE9T8CtNzknNVAhOzUlNLklN0VUoAIo7p+bkKPwHAPsUDXs=
</vdata></m>
<m n="Commentary" c="vector" t="string" k="1"><vdata k="1" t="string" l0="0" Transfer-Encoding="zlib base64">
eAHzK81NSi1SyE9T8CtNzknNVAhOzUlNLklN0VUoAIo7p+bkKCi4FeXnKhTkF5Tm
JJZk5uehK9XIgxtSXJqkm5+UBTShWPM/APP+IbM=
</vdata></m>
<m n="RegionTypeDetailed" c="vector" t="string" k="1"><vdata k="1" t="string" Transfer-Encoding="zlib base64">
eAH7DwABAAEA
</vdata></m>
<m n="Statistic" c="vector" t="string" k="1"><vdata k="1" t="string" l0="0" Transfer-Encoding="zlib base64">
eAHzK81NSi1SyE9TKC5N0s1PykpNLin+DwBdygjf
</vdata></m>
<m n="Channel" c="vector" t="string" k="1"><vdata k="1" t="string" Transfer-Encoding="zlib base64">
eAH7DwABAAEA
</vdata></m>
<m n="HiddenStatus" c="vector" t="string" k="1"><vdata k="1" t="string" l0="0" Transfer-Encoding="zlib base64">
eAEz+A8AAWEBMA==
</vdata></m>
<m n="Unit" c="vector" t="string" k="1"><vdata k="1" t="string" Transfer-Encoding="zlib base64">
eAH7DwABAAEA
</vdata></m>
<m n="StatisticDetailed1" c="vector" t="string" k="1"><vdata k="1" t="string" l0="0" Transfer-Encoding="zlib base64">
eAHzK81NSi1SyE9TKC5N0s1PykpNLilWSCvKz/UrTc5JzVQITs0BCqWm/AcAT60Q
XA==
</vdata></m>
<m n="ID" c="vector" t="string" k="1"><vdata k="1" t="string" l0="0" Transfer-Encoding="zlib base64">
eAHzK81NSi1SyE9TKC5N0s1PykpNLilWSCvKz/UrTc5JzVQITs0BCqWm/AcAT60Q
XA==
</vdata></m>
<m n="ParType" c="vector" t="string" k="1"><vdata k="1" t="string" l0="0" Transfer-Encoding="zlib base64">
eAFL+Q8AAckBZA==
</vdata></m>
<m n="ParTypeDetailed" c="vector" t="string" k="1"><vdata k="1" t="string" Transfer-Encoding="zlib base64">
eAH7DwABAAEA
</vdata></m>
<m n="Stage2Dim" c="vector" t="string" k="1"><vdata k="1" t="string" Transfer-Encoding="zlib base64">
eAH7DwABAAEA
</vdata></m>
<m n="_order" c="vector"><vdata k="1" t="signed int" rank="1" dimsize0="1" Transfer-Encoding="zlib base64">
eAFjYmBgAAAADAAD
</vdata><a n="factor" t="f">1.0</a>
</m>
<a n="@sticky:10003" t="m"><m n="memblock" c="container"><a n="__version" t="f">5.0</a>
</m>
</a>
</m>
</a>
<a n="UIInsert" t="s">UI.InputParameters.SelectPopulation_3.Method.Attribute1.label</a>
<a n="UIPresent" t="i">1</a>
<a n="unit" t="s"></a>
<a n="v_values" t="m"><m n="memblock" c="vector" t="string" k="1"><vdata k="1" t="string" l0="0" Transfer-Encoding="zlib base64">
eAHzK81NSi1SyE9T8CtNzknNVAhOzUlNLklN0VUoAIo7p+bkKPwHAPsUDXs=
</vdata></m>
</a>
<a n="value" t="s">Number of Nuclei Selected- per Cell </a>
<a n="values" t="m"><m n="memblock" c="vector" t="string" k="4"><vdata k="4" t="string" l0="1" l1="2" l2="3" Transfer-Encoding="zlib base64">
eAH775yak6PgWJSaqBB9aGvuoU2x/8EiQfmleSl5qcXF//1Kc5NSixTy0xT8SpNz
UjMVglNzUpNLUlN0FQqA4mDV/wFKoB0i
</vdata></m>
</a>
</m>
</a>
<a n="AttributeQualifier1" t="m"><m n="memblock" c="container"><a n="DefaultValue" t="s">&gt;</a>
<a n="Description" t="s">Define a proper qualifier for the selection criterion</a>
<a n="disabled" t="i">0</a>
<a n="display" t="m"><m n="memblock" c="vector" t="string" k="6"><vdata k="6" t="string" l0="0" l1="1" l2="2" l3="3" l4="4" l5="5" Transfer-Encoding="zlib base64">
eAGz+/+oc+l/GyC55L8tkFzwHwB2ywzc
</vdata></m>
</a>
<a n="InputComplexity" t="s">Complex</a>
<a n="InputType" t="s">s</a>
<a n="Item" t="s">AttributeQualifier1</a>
<a n="Label" t="s"></a>
<a n="ParameterType" t="s">Discrete</a>
<a n="private" t="m"><m n="memblock" c="container"><a n="PreviousValues" t="m"><m n="memblock" c="container"></m>
</a>
<a n="SimpleLastValue" t="m"><m n="memblock" c="container"></m>
</a>
<a n="WizardRulerOff" t="i">0</a>
</m>
</a>
<a n="ProcedureIDName" t="s">SelectPopulation_3</a>
<a n="skip" t="i">0</a>
<a n="SkipWizard" t="i">0</a>
<a n="UIInsert" t="s">UI.InputParameters.SelectPopulation_3.Method.Attribute1.qualifier</a>
<a n="UIPresent" t="i">1</a>
<a n="unit" t="s"></a>
<a n="v_values" t="m"><m n="memblock" c="vector" t="string" k="1"><vdata k="1" t="string" l0="0" Transfer-Encoding="zlib base64">
eAGztf0PAAIzAXo=
</vdata></m>
</a>
<a n="value" t="s">==</a>
<a n="values" t="m"><m n="memblock" c="vector" t="string" k="6"><vdata k="6" t="string" l0="0" l1="1" l2="2" l3="3" l4="4" l5="5" Transfer-Encoding="zlib base64">
eAGz+29n+9/mv43tf1vb/4q2/wFFUAhB
</vdata></m>
</a>
</m>
</a>
<a n="Attribute2" t="m"><m n="memblock" c="container"><a n="DefaultValue" t="s">0.0</a>
<a n="Description" t="s">Define a proper value for the selection criterion</a>
<a n="disabled" t="i">0</a>
<a n="InputComplexity" t="s">Complex</a>
<a n="InputType" t="s">d</a>
<a n="Item" t="s">Attribute2</a>
<a n="Label" t="s"></a>
<a n="max" t="s"></a>
<a n="min" t="s"></a>
<a n="ParameterType" t="s">Numeric</a>
<a n="private" t="m"><m n="memblock" c="container"><a n="PreviousValues" t="m"><m n="memblock" c="container"></m>
</a>
<a n="SimpleLastValue" t="m"><m n="memblock" c="container"></m>
</a>
<a n="WizardRulerOff" t="i">0</a>
</m>
</a>
<a n="ProcedureIDName" t="s">SelectPopulation_3</a>
<a n="qualifier" t="s"></a>
<a n="skip" t="i">0</a>
<a n="SkipWizard" t="i">0</a>
<a n="step" t="s"></a>
<a n="UIInsert" t="s">UI.InputParameters.SelectPopulation_3.Method.Attribute2</a>
<a n="UIPresent" t="i">1</a>
<a n="UIslider" t="s">0</a>
<a n="unit" t="s"></a>
<a n="value" t="s">0</a>
<a n="wizardstep" t="s"></a>
</m>
</a>
<a n="AttributeName2" t="m"><m n="memblock" c="container"><a n="DefaultValue" t="s"></a>
<a n="Description" t="s">Property by which the filtering criterion is defined</a>
<a n="disabled" t="i">0</a>
<a n="EvalString" t="s">AAL::GetSelectedRegion(SelectedLabel=AttributeName2, RegionTable=ScalarTable| ScalarTable_2=TableForSelectedRegion, SelectedScalarRowIndex_2=SelectedRegionRowIndex)</a>
<a n="InputComplexity" t="s">Complex</a>
<a n="InputType" t="s">s</a>
<a n="Item" t="s">AttributeName2</a>
<a n="Label" t="s"></a>
<a n="ParameterType" t="s">Discrete</a>
<a n="private" t="m"><m n="memblock" c="container"><a n="PreviousValues" t="m"><m n="memblock" c="container"></m>
</a>
<a n="SimpleLastValue" t="m"><m n="memblock" c="container"></m>
</a>
<a n="WizardRulerOff" t="i">0</a>
</m>
</a>
<a n="ProcedureIDName" t="s">SelectPopulation_3</a>
<a n="skip" t="i">0</a>
<a n="SkipWizard" t="i">0</a>
<a n="TableForSelectedRegion" t="m"><m n="memblock" c="Table"><m n="Label" c="vector" t="string" k="1"><vdata k="1" t="string" l0="0" Transfer-Encoding="zlib base64">
eAHzy89L/Q8ABloCkA==
</vdata></m>
<m n="AttrType" c="vector" t="string" k="1"><vdata k="1" t="string" l0="0" Transfer-Encoding="zlib base64">
eAHzy89L/Q8ABloCkA==
</vdata></m>
<m n="ItemName" c="vector" t="string" k="1"><vdata k="1" t="string" Transfer-Encoding="zlib base64">
eAH7DwABAAEA
</vdata></m>
<m n="OriginRegion" c="vector" t="string" k="1"><vdata k="1" t="string" Transfer-Encoding="zlib base64">
eAH7DwABAAEA
</vdata></m>
<m n="CreatedAt" c="vector" t="string" k="1"><vdata k="1" t="string" Transfer-Encoding="zlib base64">
eAH7DwABAAEA
</vdata></m>
<m n="CreatedAtNo" c="vector" t="string" k="1"><vdata k="1" t="string" Transfer-Encoding="zlib base64">
eAH7DwABAAEA
</vdata></m>
<m n="RegionType" c="vector" t="string" k="1"><vdata k="1" t="string" Transfer-Encoding="zlib base64">
eAH7DwABAAEA
</vdata></m>
<m n="PreviousLabel" c="vector" t="string" k="1"><vdata k="1" t="string" Transfer-Encoding="zlib base64">
eAH7DwABAAEA
</vdata></m>
<m n="Commentary" c="vector" t="string" k="1"><vdata k="1" t="string" Transfer-Encoding="zlib base64">
eAH7DwABAAEA
</vdata></m>
<m n="RegionTypeDetailed" c="vector" t="string" k="1"><vdata k="1" t="string" Transfer-Encoding="zlib base64">
eAH7DwABAAEA
</vdata></m>
<m n="Statistic" c="vector" t="string" k="1"><vdata k="1" t="string" Transfer-Encoding="zlib base64">
eAH7DwABAAEA
</vdata></m>
<m n="Channel" c="vector" t="string" k="1"><vdata k="1" t="string" Transfer-Encoding="zlib base64">
eAH7DwABAAEA
</vdata></m>
<m n="HiddenStatus" c="vector" t="string" k="1"><vdata k="1" t="string" l0="0" Transfer-Encoding="zlib base64">
eAEz+A8AAWEBMA==
</vdata></m>
<m n="Unit" c="vector" t="string" k="1"><vdata k="1" t="string" Transfer-Encoding="zlib base64">
eAH7DwABAAEA
</vdata></m>
<m n="StatisticDetailed1" c="vector" t="string" k="1"><vdata k="1" t="string" Transfer-Encoding="zlib base64">
eAH7DwABAAEA
</vdata></m>
<m n="ID" c="vector" t="string" k="1"><vdata k="1" t="string" Transfer-Encoding="zlib base64">
eAH7DwABAAEA
</vdata></m>
<m n="ParType" c="vector" t="string" k="1"><vdata k="1" t="string" l0="0" Transfer-Encoding="zlib base64">
eAFL+Q8AAckBZA==
</vdata></m>
<m n="ParTypeDetailed" c="vector" t="string" k="1"><vdata k="1" t="string" Transfer-Encoding="zlib base64">
eAH7DwABAAEA
</vdata></m>
<m n="Stage2Dim" c="vector" t="string" k="1"><vdata k="1" t="string" Transfer-Encoding="zlib base64">
eAH7DwABAAEA
</vdata></m>
</m>
</a>
<a n="UIInsert" t="s">UI.InputParameters.SelectPopulation_3.Method.Attribute2.label</a>
<a n="UIPresent" t="i">1</a>
<a n="unit" t="s"></a>
<a n="v_values" t="m"><m n="memblock" c="vector" t="string" k="1"><vdata k="1" t="string" Transfer-Encoding="zlib base64">
eAH7DwABAAEA
</vdata></m>
</a>
<a n="value" t="s"></a>
<a n="values" t="m"><m n="memblock" c="vector" t="string" k="4"><vdata k="4" t="string" l0="1" l1="2" l2="3" Transfer-Encoding="zlib base64">
eAH775yak6PgWJSaqBB9aGvuoU2x/8EiQfmleSl5qcXF//1Kc5NSixTy0xT8SpNz
UjMVglNzUpNLUlN0FQqA4mDV/wFKoB0i
</vdata></m>
</a>
</m>
</a>
<a n="AttributeQualifier2" t="m"><m n="memblock" c="container"><a n="DefaultValue" t="s">&gt;</a>
<a n="Description" t="s">Define a proper qualifier for the selection criterion</a>
<a n="disabled" t="i">0</a>
<a n="display" t="m"><m n="memblock" c="vector" t="string" k="6"><vdata k="6" t="string" l0="0" l1="1" l2="2" l3="3" l4="4" l5="5" Transfer-Encoding="zlib base64">
eAGz+/+oc+l/GyC55L8tkFzwHwB2ywzc
</vdata></m>
</a>
<a n="InputComplexity" t="s">Complex</a>
<a n="InputType" t="s">s</a>
<a n="Item" t="s">AttributeQualifier2</a>
<a n="Label" t="s"></a>
<a n="ParameterType" t="s">Discrete</a>
<a n="private" t="m"><m n="memblock" c="container"><a n="PreviousValues" t="m"><m n="memblock" c="container"></m>
</a>
<a n="SimpleLastValue" t="m"><m n="memblock" c="container"></m>
</a>
<a n="WizardRulerOff" t="i">0</a>
</m>
</a>
<a n="ProcedureIDName" t="s">SelectPopulation_3</a>
<a n="skip" t="i">0</a>
<a n="SkipWizard" t="i">0</a>
<a n="UIInsert" t="s">UI.InputParameters.SelectPopulation_3.Method.Attribute2.qualifier</a>
<a n="UIPresent" t="i">1</a>
<a n="unit" t="s"></a>
<a n="v_values" t="m"><m n="memblock" c="vector" t="string" k="1"><vdata k="1" t="string" l0="0" Transfer-Encoding="zlib base64">
eAGz+w8AAX0BPg==
</vdata></m>
</a>
<a n="value" t="s">&gt;</a>
<a n="values" t="m"><m n="memblock" c="vector" t="string" k="6"><vdata k="6" t="string" l0="0" l1="1" l2="2" l3="3" l4="4" l5="5" Transfer-Encoding="zlib base64">
eAGz+29n+9/mv43tf1vb/4q2/wFFUAhB
</vdata></m>
</a>
</m>
</a>
<a n="Attribute3" t="m"><m n="memblock" c="container"><a n="DefaultValue" t="s">0.0</a>
<a n="Description" t="s">Define a proper value for the selection criterion</a>
<a n="disabled" t="i">0</a>
<a n="InputComplexity" t="s">Complex</a>
<a n="InputType" t="s">d</a>
<a n="Item" t="s">Attribute3</a>
<a n="Label" t="s"></a>
<a n="max" t="s"></a>
<a n="min" t="s"></a>
<a n="ParameterType" t="s">Numeric</a>
<a n="private" t="m"><m n="memblock" c="container"><a n="PreviousValues" t="m"><m n="memblock" c="container"></m>
</a>
<a n="SimpleLastValue" t="m"><m n="memblock" c="container"></m>
</a>
<a n="WizardRulerOff" t="i">0</a>
</m>
</a>
<a n="ProcedureIDName" t="s">SelectPopulation_3</a>
<a n="qualifier" t="s"></a>
<a n="skip" t="i">0</a>
<a n="SkipWizard" t="i">0</a>
<a n="step" t="s"></a>
<a n="UIInsert" t="s">UI.InputParameters.SelectPopulation_3.Method.Attribute3</a>
<a n="UIPresent" t="i">1</a>
<a n="UIslider" t="s">0</a>
<a n="unit" t="s"></a>
<a n="value" t="s">0</a>
<a n="wizardstep" t="s"></a>
</m>
</a>
<a n="AttributeName3" t="m"><m n="memblock" c="container"><a n="DefaultValue" t="s"></a>
<a n="Description" t="s">Property by which the filtering criterion is defined</a>
<a n="disabled" t="i">0</a>
<a n="EvalString" t="s">AAL::GetSelectedRegion(SelectedLabel=AttributeName3, RegionTable=ScalarTable| ScalarTable_3=TableForSelectedRegion, SelectedScalarRowIndex_3=SelectedRegionRowIndex)</a>
<a n="InputComplexity" t="s">Complex</a>
<a n="InputType" t="s">s</a>
<a n="Item" t="s">AttributeName3</a>
<a n="Label" t="s"></a>
<a n="ParameterType" t="s">Discrete</a>
<a n="private" t="m"><m n="memblock" c="container"><a n="PreviousValues" t="m"><m n="memblock" c="container"></m>
</a>
<a n="SimpleLastValue" t="m"><m n="memblock" c="container"></m>
</a>
<a n="WizardRulerOff" t="i">0</a>
</m>
</a>
<a n="ProcedureIDName" t="s">SelectPopulation_3</a>
<a n="skip" t="i">0</a>
<a n="SkipWizard" t="i">0</a>
<a n="TableForSelectedRegion" t="m"><m n="memblock" c="Table"><m n="Label" c="vector" t="string" k="1"><vdata k="1" t="string" l0="0" Transfer-Encoding="zlib base64">
eAHzy89L/Q8ABloCkA==
</vdata></m>
<m n="AttrType" c="vector" t="string" k="1"><vdata k="1" t="string" l0="0" Transfer-Encoding="zlib base64">
eAHzy89L/Q8ABloCkA==
</vdata></m>
<m n="ItemName" c="vector" t="string" k="1"><vdata k="1" t="string" Transfer-Encoding="zlib base64">
eAH7DwABAAEA
</vdata></m>
<m n="OriginRegion" c="vector" t="string" k="1"><vdata k="1" t="string" Transfer-Encoding="zlib base64">
eAH7DwABAAEA
</vdata></m>
<m n="CreatedAt" c="vector" t="string" k="1"><vdata k="1" t="string" Transfer-Encoding="zlib base64">
eAH7DwABAAEA
</vdata></m>
<m n="CreatedAtNo" c="vector" t="string" k="1"><vdata k="1" t="string" Transfer-Encoding="zlib base64">
eAH7DwABAAEA
</vdata></m>
<m n="RegionType" c="vector" t="string" k="1"><vdata k="1" t="string" Transfer-Encoding="zlib base64">
eAH7DwABAAEA
</vdata></m>
<m n="PreviousLabel" c="vector" t="string" k="1"><vdata k="1" t="string" Transfer-Encoding="zlib base64">
eAH7DwABAAEA
</vdata></m>
<m n="Commentary" c="vector" t="string" k="1"><vdata k="1" t="string" Transfer-Encoding="zlib base64">
eAH7DwABAAEA
</vdata></m>
<m n="RegionTypeDetailed" c="vector" t="string" k="1"><vdata k="1" t="string" Transfer-Encoding="zlib base64">
eAH7DwABAAEA
</vdata></m>
<m n="Statistic" c="vector" t="string" k="1"><vdata k="1" t="string" Transfer-Encoding="zlib base64">
eAH7DwABAAEA
</vdata></m>
<m n="Channel" c="vector" t="string" k="1"><vdata k="1" t="string" Transfer-Encoding="zlib base64">
eAH7DwABAAEA
</vdata></m>
<m n="HiddenStatus" c="vector" t="string" k="1"><vdata k="1" t="string" l0="0" Transfer-Encoding="zlib base64">
eAEz+A8AAWEBMA==
</vdata></m>
<m n="Unit" c="vector" t="string" k="1"><vdata k="1" t="string" Transfer-Encoding="zlib base64">
eAH7DwABAAEA
</vdata></m>
<m n="StatisticDetailed1" c="vector" t="string" k="1"><vdata k="1" t="string" Transfer-Encoding="zlib base64">
eAH7DwABAAEA
</vdata></m>
<m n="ID" c="vector" t="string" k="1"><vdata k="1" t="string" Transfer-Encoding="zlib base64">
eAH7DwABAAEA
</vdata></m>
<m n="ParType" c="vector" t="string" k="1"><vdata k="1" t="string" l0="0" Transfer-Encoding="zlib base64">
eAFL+Q8AAckBZA==
</vdata></m>
<m n="ParTypeDetailed" c="vector" t="string" k="1"><vdata k="1" t="string" Transfer-Encoding="zlib base64">
eAH7DwABAAEA
</vdata></m>
<m n="Stage2Dim" c="vector" t="string" k="1"><vdata k="1" t="string" Transfer-Encoding="zlib base64">
eAH7DwABAAEA
</vdata></m>
</m>
</a>
<a n="UIInsert" t="s">UI.InputParameters.SelectPopulation_3.Method.Attribute3.label</a>
<a n="UIPresent" t="i">1</a>
<a n="unit" t="s"></a>
<a n="v_values" t="m"><m n="memblock" c="vector" t="string" k="1"><vdata k="1" t="string" Transfer-Encoding="zlib base64">
eAH7DwABAAEA
</vdata></m>
</a>
<a n="value" t="s"></a>
<a n="values" t="m"><m n="memblock" c="vector" t="string" k="4"><vdata k="4" t="string" l0="1" l1="2" l2="3" Transfer-Encoding="zlib base64">
eAH775yak6PgWJSaqBB9aGvuoU2x/8EiQfmleSl5qcXF//1Kc5NSixTy0xT8SpNz
UjMVglNzUpNLUlN0FQqA4mDV/wFKoB0i
</vdata></m>
</a>
</m>
</a>
<a n="AttributeQualifier3" t="m"><m n="memblock" c="container"><a n="DefaultValue" t="s">&gt;</a>
<a n="Description" t="s">Define a proper qualifier for the selection criterion</a>
<a n="disabled" t="i">0</a>
<a n="display" t="m"><m n="memblock" c="vector" t="string" k="6"><vdata k="6" t="string" l0="0" l1="1" l2="2" l3="3" l4="4" l5="5" Transfer-Encoding="zlib base64">
eAGz+/+oc+l/GyC55L8tkFzwHwB2ywzc
</vdata></m>
</a>
<a n="InputComplexity" t="s">Complex</a>
<a n="InputType" t="s">s</a>
<a n="Item" t="s">AttributeQualifier3</a>
<a n="Label" t="s"></a>
<a n="ParameterType" t="s">Discrete</a>
<a n="private" t="m"><m n="memblock" c="container"><a n="PreviousValues" t="m"><m n="memblock" c="container"></m>
</a>
<a n="SimpleLastValue" t="m"><m n="memblock" c="container"></m>
</a>
<a n="WizardRulerOff" t="i">0</a>
</m>
</a>
<a n="ProcedureIDName" t="s">SelectPopulation_3</a>
<a n="skip" t="i">0</a>
<a n="SkipWizard" t="i">0</a>
<a n="UIInsert" t="s">UI.InputParameters.SelectPopulation_3.Method.Attribute3.qualifier</a>
<a n="UIPresent" t="i">1</a>
<a n="unit" t="s"></a>
<a n="v_values" t="m"><m n="memblock" c="vector" t="string" k="1"><vdata k="1" t="string" l0="0" Transfer-Encoding="zlib base64">
eAGz+w8AAX0BPg==
</vdata></m>
</a>
<a n="value" t="s">&gt;</a>
<a n="values" t="m"><m n="memblock" c="vector" t="string" k="6"><vdata k="6" t="string" l0="0" l1="1" l2="2" l3="3" l4="4" l5="5" Transfer-Encoding="zlib base64">
eAGz+29n+9/mv43tf1vb/4q2/wFFUAhB
</vdata></m>
</a>
</m>
</a>
<a n="OutputName" t="m"><m n="memblock" c="container"><a n="DefaultValue" t="s">Complete PP Selected</a>
<a n="Description" t="s">Name of the output population.</a>
<a n="disabled" t="i">0</a>
<a n="InputComplexity" t="s">Complex</a>
<a n="InputType" t="s">s</a>
<a n="Item" t="s">OutputName</a>
<a n="Label" t="s">Output Population</a>
<a n="max" t="s"></a>
<a n="min" t="s"></a>
<a n="ParameterType" t="s">Numeric</a>
<a n="private" t="m"><m n="memblock" c="container"><a n="DefaultNamingIsUsed" t="i">0</a>
<a n="DefaultString" t="s">Complete PP Selected</a>
<a n="OriginalDefault" t="s">Complete PP Selected</a>
<a n="PreviousValues" t="m"><m n="memblock" c="container"></m>
</a>
<a n="SimpleLastValue" t="m"><m n="memblock" c="container"></m>
</a>
<a n="UsedListCounter" t="i">1</a>
<a n="WizardRulerOff" t="i">0</a>
</m>
</a>
<a n="ProcedureIDName" t="s">SelectPopulation_3</a>
<a n="qualifier" t="s"></a>
<a n="skip" t="i">0</a>
<a n="SkipWizard" t="i">1</a>
<a n="step" t="s"></a>
<a n="UIInsert" t="s">UI.InputParameters.SelectPopulation_3.OutputName</a>
<a n="UIPresent" t="i">1</a>
<a n="UIslider" t="s">0</a>
<a n="unit" t="s"></a>
<a n="value" t="s">non-transformed PP</a>
<a n="wizardstep" t="s"></a>
</m>
</a>
<a n="@sticky:10003" t="m"><m n="memblock" c="container"><a n="__BuildMinor" t="i">126729</a>
<a n="__initialBuildMinor" t="i">124082</a>
<a n="__initialversion" t="s">4.0</a>
<a n="__ProcOpenStatus" t="i">1</a>
<a n="__UsedPopulationNamesInCurrentBBRun" t="m"><m n="memblock" c="vector" t="string" k="1"><vdata k="1" t="string" l0="0" Transfer-Encoding="zlib base64">
eAHLy8/TLSlKzCtOyy/KTU1RCAj4DwBMBgfd
</vdata></m>
</a>
<a n="__version" t="s">4.0</a>
<a n="__VersionId" t="s">5.1.1.126729</a>
<a n="BBScaleLevel" t="s">0</a>
<a n="FromInputs2Main" t="m"><m n="memblock" c="container"><a n="RegionTable" t="m"><m n="memblock" c="Table"><m n="Label" c="vector" t="string" k="2"><vdata k="2" t="string" l0="0" l1="1" Transfer-Encoding="zlib base64">
eAFzTs3J+e9XmpyTWlr8HwAo7AZe
</vdata></m>
<m n="AttrType" c="vector" t="string" k="2"><vdata k="2" t="string" l0="0" Transfer-Encoding="zlib base64">
eAELSk3PzM/7/48BABQ2BGI=
</vdata></m>
<m n="ItemName" c="vector" t="string" k="2"><vdata k="2" t="string" l0="0" l1="1" Transfer-Encoding="zlib base64">
eAFzTs3J+R8flJqemZ9n9B8ALg0GdA==
</vdata></m>
<m n="OriginRegion" c="vector" t="string" k="2"><vdata k="2" t="string" l0="0" l1="1" Transfer-Encoding="zlib base64">
eAFzTs3J+e9XmpyTWlr8HwAo7AZe
</vdata></m>
<m n="CreatedAt" c="vector" t="string" k="2"><vdata k="2" t="string" l0="0" l1="1" Transfer-Encoding="zlib base64">
eAFzy8xLcU7NySn+7wZk+ZUm56Rm/gcAX5wJVA==
</vdata></m>
<m n="CreatedAtNo" c="vector" t="string" k="2"><vdata k="2" t="string" l0="0" l1="1" Transfer-Encoding="zlib base64">
eAEz/m/+HwAFOgJp
</vdata></m>
<m n="RegionType" c="vector" t="string" k="2"><vdata k="2" t="string" l0="0" l1="1" Transfer-Encoding="zlib base64">
eAFzTs3J+e9XmpyTWlqskJmnEOTv+R8AWF8IXw==
</vdata></m>
<m n="PreviousLabel" c="vector" t="string" k="2"><vdata k="2" t="string" l0="0" l1="1" Transfer-Encoding="zlib base64">
eAFzTs3J+e9XmpyTWlr8HwAo7AZe
</vdata></m>
<m n="Commentary" c="vector" t="string" k="2"><vdata k="2" t="string" l0="1" Transfer-Encoding="zlib base64">
eAH771eanJNaWqyQmacQ5O/5HwA83Abf
</vdata></m>
<m n="RegionTypeDetailed" c="vector" t="string" k="2"><vdata k="2" t="string" l0="0" l1="1" Transfer-Encoding="zlib base64">
eAFzTs3J+e9XmpyTWlqskJmnEOTv+R8AWF8IXw==
</vdata></m>
<m n="Statistic" c="vector" t="string" k="2"><vdata k="2" t="string" Transfer-Encoding="zlib base64">
eAH7/x8AAv8B/w==
</vdata></m>
<m n="Channel" c="vector" t="string" k="2"><vdata k="2" t="string" l0="0" l1="1" Transfer-Encoding="zlib base64">
eAFzTywtLs5MzFMIzs3PL8lITfnvnJiTXJqTWJKaouCZm5ie+h8A/dwOkg==
</vdata></m>
<m n="HiddenStatus" c="vector" t="string" k="2"><vdata k="2" t="string" l0="0" Transfer-Encoding="zlib base64">
eAEz+P+PAQAFvQIu
</vdata></m>
<m n="Unit" c="vector" t="string" k="2"><vdata k="2" t="string" Transfer-Encoding="zlib base64">
eAH7/x8AAv8B/w==
</vdata></m>
<m n="StatisticDetailed1" c="vector" t="string" k="2"><vdata k="2" t="string" Transfer-Encoding="zlib base64">
eAH7/x8AAv8B/w==
</vdata></m>
<m n="ID" c="vector" t="string" k="2"><vdata k="2" t="string" Transfer-Encoding="zlib base64">
eAH7/x8AAv8B/w==
</vdata></m>
<m n="ParType" c="vector" t="string" k="2"><vdata k="2" t="string" l0="0" Transfer-Encoding="zlib base64">
eAFL+f+PAQAGjQJi
</vdata></m>
<m n="ParTypeDetailed" c="vector" t="string" k="2"><vdata k="2" t="string" Transfer-Encoding="zlib base64">
eAH7/x8AAv8B/w==
</vdata></m>
<m n="Stage2Dim" c="vector" t="string" k="2"><vdata k="2" t="string" Transfer-Encoding="zlib base64">
eAH7/x8AAv8B/w==
</vdata></m>
<a n="@sticky:10003" t="m"><m n="memblock" c="container"><a n="__version" t="f">5.0</a>
</m>
</a>
</m>
</a>
</m>
</a>
</m>
</a>
</m>
</a>
<a n="OutputClass" t="s">Output Population</a>
<a n="OutputName" t="s">non-transformed PP</a>
<a n="ProcedureOutputsByType" t="m"><m n="memblock" c="container"><a n="Illustration" t="m"><m n="memblock" c="Table"><m n="Label" c="vector" t="string" k="1"><vdata k="1" t="string" l0="0" Transfer-Encoding="zlib base64">
eAGLj/cvykzPzEvM8cxNTE91y8wpSS0CM/8DAJNHCx8=
</vdata></m>
<m n="ItemName" c="vector" t="string" k="1"><vdata k="1" t="string" l0="0" Transfer-Encoding="zlib base64">
eAHzL8pMz8xLzPHMTUxP/Q8AKdAGGA==
</vdata></m>
<m n="ItemType" c="vector" t="string" k="1"><vdata k="1" t="string" Transfer-Encoding="zlib base64">
eAH7DwABAAEA
</vdata></m>
<m n="RefString" c="vector" t="string" k="1"><vdata k="1" t="string" l0="0" Transfer-Encoding="zlib base64">
eAFzLUvMKU0syczPc0ksSdQLKMpPTk0pLUot1nPLzClJLfLMTUxP1fMvLSkoLSnW
8y/KTM/MS8yBiKYAdWSWpOb+BwClCRtC
</vdata></m>
<m n="ValidFlag" c="vector"><vdata k="1" t="byte" rank="1" dimsize0="1" Transfer-Encoding="zlib base64">
eAFjAAAAAQAB
</vdata><a n="factor" t="f">1.0</a>
</m>
<m n="OriginRef" c="vector" t="string" k="1"><vdata k="1" t="string" l0="0" Transfer-Encoding="zlib base64">
eAFzy8wpSS3yzE1MT/0PAB7CBUk=
</vdata></m>
<m n="CreatedAt" c="vector" t="string" k="1"><vdata k="1" t="string" l0="0" Transfer-Encoding="zlib base64">
eAFzy8wpSS3yzE1MT/0PAB7CBUk=
</vdata></m>
<m n="CreatedAtNo" c="vector"><vdata k="1" t="byte" rank="1" dimsize0="1" Transfer-Encoding="zlib base64">
eAFjAgAAAwAD
</vdata><a n="factor" t="f">1.0</a>
</m>
<m n="Hidden" c="vector"><vdata k="1" t="byte" rank="1" dimsize0="1" Transfer-Encoding="zlib base64">
eAFjAAAAAQAB
</vdata><a n="factor" t="f">1.0</a>
</m>
<m n="InternalIDNumber" c="vector"><vdata k="1" t="byte" rank="1" dimsize0="1" Transfer-Encoding="zlib base64">
eAFjAgAAAwAD
</vdata><a n="factor" t="f">1.0</a>
</m>
<m n="InvalidatedAtNo" c="vector"><vdata k="1" t="byte" rank="1" dimsize0="1" Transfer-Encoding="zlib base64">
eAFjAAAAAQAB
</vdata><a n="factor" t="f">1.0</a>
</m>
<m n="NewPopulation" c="vector"><vdata k="1" t="byte" rank="1" dimsize0="1" Transfer-Encoding="zlib base64">
eAFjBAAAAgAC
</vdata><a n="factor" t="f">1.0</a>
</m>
<m n="OverTakenFrom" c="vector" t="string" k="1"><vdata k="1" t="string" l0="0" Transfer-Encoding="zlib base64">
eAFzy8wpSS3yzE1MT/0PAB7CBUk=
</vdata></m>
<m n="ROIlabel" c="vector" t="string" k="1"><vdata k="1" t="string" Transfer-Encoding="zlib base64">
eAH7DwABAAEA
</vdata></m>
<m n="ROIRegionLabel" c="vector" t="string" k="1"><vdata k="1" t="string" Transfer-Encoding="zlib base64">
eAH7DwABAAEA
</vdata></m>
<m n="ScaleLevel" c="vector"><vdata k="1" t="byte" rank="1" dimsize0="1" Transfer-Encoding="zlib base64">
eAFjAAAAAQAB
</vdata><a n="factor" t="f">1.0</a>
</m>
<m n="sMainChannel" c="vector" t="string" k="1"><vdata k="1" t="string" Transfer-Encoding="zlib base64">
eAH7DwABAAEA
</vdata></m>
<a n="@sticky:10003" t="m"><m n="memblock" c="container"></m>
</a>
</m>
</a>
<a n="IllustrativeTable" t="m"><m n="memblock" c="Table"><m n="Label" c="vector" t="string" k="1"><vdata k="1" t="string" l0="0" Transfer-Encoding="zlib base64">
eAGLjy/xzE1MT3VOzEkuzUksSQXz/gMAatEJhg==
</vdata></m>
<m n="ItemName" c="vector" t="string" k="1"><vdata k="1" t="string" l0="0" Transfer-Encoding="zlib base64">
eAEr8cxNTE/9DwALjANX
</vdata></m>
<m n="ItemType" c="vector" t="string" k="1"><vdata k="1" t="string" Transfer-Encoding="zlib base64">
eAH7DwABAAEA
</vdata></m>
<m n="RefString" c="vector" t="string" k="1"><vdata k="1" t="string" l0="0" Transfer-Encoding="zlib base64">
eAFzLUvMKU0syczPc0ksSdQLKMpPTk0pLUot1nNOzEkuzUksSfXMTUxP1fMvLSko
LSnWK4FwU4CqM0tSc/8DADwBGak=
</vdata></m>
<m n="ValidFlag" c="vector"><vdata k="1" t="byte" rank="1" dimsize0="1" Transfer-Encoding="zlib base64">
eAFjAAAAAQAB
</vdata><a n="factor" t="f">1.0</a>
</m>
<m n="OriginRef" c="vector" t="string" k="1"><vdata k="1" t="string" l0="0" Transfer-Encoding="zlib base64">
eAFzTsxJLs1JLEn1zE1MT/0PAC7OBnE=
</vdata></m>
<m n="CreatedAt" c="vector" t="string" k="1"><vdata k="1" t="string" l0="0" Transfer-Encoding="zlib base64">
eAFzTsxJLs1JLEn1zE1MT/0PAC7OBnE=
</vdata></m>
<m n="CreatedAtNo" c="vector"><vdata k="1" t="byte" rank="1" dimsize0="1" Transfer-Encoding="zlib base64">
eAFjAwAABwAH
</vdata><a n="factor" t="f">1.0</a>
</m>
<m n="Hidden" c="vector"><vdata k="1" t="byte" rank="1" dimsize0="1" Transfer-Encoding="zlib base64">
eAFjAAAAAQAB
</vdata><a n="factor" t="f">1.0</a>
</m>
<m n="InternalIDNumber" c="vector"><vdata k="1" t="byte" rank="1" dimsize0="1" Transfer-Encoding="zlib base64">
eAFjAQAABQAF
</vdata><a n="factor" t="f">1.0</a>
</m>
<m n="InvalidatedAtNo" c="vector"><vdata k="1" t="byte" rank="1" dimsize0="1" Transfer-Encoding="zlib base64">
eAFjAAAAAQAB
</vdata><a n="factor" t="f">1.0</a>
</m>
<m n="NewPopulation" c="vector"><vdata k="1" t="byte" rank="1" dimsize0="1" Transfer-Encoding="zlib base64">
eAFjBAAAAgAC
</vdata><a n="factor" t="f">1.0</a>
</m>
<m n="OverTakenFrom" c="vector" t="string" k="1"><vdata k="1" t="string" l0="0" Transfer-Encoding="zlib base64">
eAFzTsxJLs1JLEn1zE1MT/0PAC7OBnE=
</vdata></m>
<m n="ROIlabel" c="vector" t="string" k="1"><vdata k="1" t="string" Transfer-Encoding="zlib base64">
eAH7DwABAAEA
</vdata></m>
<m n="ROIRegionLabel" c="vector" t="string" k="1"><vdata k="1" t="string" Transfer-Encoding="zlib base64">
eAH7DwABAAEA
</vdata></m>
<m n="ScaleLevel" c="vector"><vdata k="1" t="byte" rank="1" dimsize0="1" Transfer-Encoding="zlib base64">
eAFjAAAAAQAB
</vdata><a n="factor" t="f">1.0</a>
</m>
<m n="sMainChannel" c="vector" t="string" k="1"><vdata k="1" t="string" Transfer-Encoding="zlib base64">
eAH7DwABAAEA
</vdata></m>
<a n="@sticky:10003" t="m"><m n="memblock" c="container"></m>
</a>
</m>
</a>
<a n="Images" t="m"><m n="memblock" c="Table"><m n="Label" c="vector" t="string" k="6"><vdata k="6" t="string" l0="0" l1="1" l2="2" l3="3" l4="4" l5="5" Transfer-Encoding="zlib base64">
eAFNyEsKgCAQANCreJakpEUgdIIhJ0cYP/hZePppFy7fswwJ1QVFbTV46m9AdmL/
1cS5hlxo8rK7OezCqAlrnWJgtBYgqTvm3AmdaOBnMHR06ozgUT6bOCyz
</vdata></m>
<m n="ItemName" c="vector" t="string" k="6"><vdata k="6" t="string" l0="0" l1="1" l2="2" l3="3" l4="4" l5="5" Transfer-Encoding="zlib base64">
eAGLj3dOzEn2zE1MTy12CMhJzEt1MDLwTSwAkk5FmekZJWmZqTkp/+NxK3POyMkv
yswvyKjMwafM1d0tAJ98rnNGalFRJaoS98TS4uLMxDyga4Jz8/NLMlLRnAJyfGlO
YklqClAJ2Bf/AdZtTnE=
</vdata></m>
<m n="ItemType" c="vector" t="string" k="6"><vdata k="6" t="string" Transfer-Encoding="zlib base64">
eAH7/x8EABTxBfs=
</vdata></m>
<m n="IsNonNegative" c="vector"><vdata k="6" t="byte" rank="1" dimsize0="6" Transfer-Encoding="zlib base64">
eAFjYGBgYGQEAAAJAAM=
</vdata><a n="factor" t="f">1.0</a>
</m>
<m n="RefString" c="vector" t="string" k="6"><vdata k="6" t="string" l0="0" l1="1" l2="2" l3="3" l4="4" l5="5" Transfer-Encoding="zlib base64">
eAGt0UEKgzAQBdAbhdITSK1KF6VCDyCDmZqBiZHJpODp29SCq1JcuJnF8HmL/6sn
cAKlMJ5BwbQSerRJMJoGdXndkk5Jo+m6Eri/eBgwFi3DiMXxcIUp35PQ4PRByNbY
zJCif1V7yKXjIBQmN/POctXU7c6kLx2KzFvUmlhRljLNz4IbSDESjLnduw9BHW6q
9jNRYlD8Q68Zm/Fvbh3tDfaqx9k=
</vdata></m>
<m n="ValidFlag" c="vector"><vdata k="6" t="byte" rank="1" dimsize0="6" Transfer-Encoding="zlib base64">
eAFjZAQBAAAbAAc=
</vdata><a n="factor" t="f">1.0</a>
</m>
<m n="OriginalLabel" c="vector" t="string" k="6"><vdata k="6" t="string" l0="0" l1="1" l2="2" l3="3" l4="4" l5="5" Transfer-Encoding="zlib base64">
eAFNyEsKgCAQANCreJakpEUgdIIhJ0cYP/hZePppFy7fswwJ1QVFbTV46m9AdmL/
1cS5hlxo8rK7OezCqAlrnWJgtBYgqTvm3AmdaOBnMHR06ozgUT6bOCyz
</vdata></m>
<m n="CreatedAt" c="vector" t="string" k="6"><vdata k="6" t="string" l0="0" l1="4" l2="5" Transfer-Encoding="zlib base64">
eAFzTy1xSSxJ/P+PAQTdMnNKUos8cxPTU/87J+Ykl+YklqRCuAB9jBJM
</vdata></m>
<m n="CreatedAtNo" c="vector"><vdata k="6" t="byte" rank="1" dimsize0="6" Transfer-Encoding="zlib base64">
eAFjZGRkZGIDAAAiAA0=
</vdata><a n="factor" t="f">1.0</a>
</m>
<m n="InternalIDNumber" c="vector"><vdata k="6" t="signed char" rank="1" dimsize0="6" Transfer-Encoding="zlib base64">
eAHj4OTiZmQEAACvACk=
</vdata><a n="factor" t="f">1.0</a>
</m>
<m n="ScaleLevel" c="vector"><vdata k="6" t="byte" rank="1" dimsize0="6" Transfer-Encoding="zlib base64">
eAFjYAABAAAGAAE=
</vdata><a n="factor" t="f">1.0</a>
</m>
<a n="@sticky:10003" t="m"><m n="memblock" c="container"></m>
</a>
</m>
</a>
<a n="Objects" t="m"><m n="memblock" c="Table"><m n="Label" c="vector" t="string" k="26"><vdata k="26" t="string" l0="0" l1="1" l2="2" l3="5" l4="6" l5="7" Transfer-Encoding="zlib base64">
eAGVkM8OgjAMxnmUPYBe9BFISEgUiR48LnNUnZaWsKHx5cGBGMU/B07r+mv7tV8I
iLaJyTijUCyVPU9E2OUWfBWayZXKOsG7E2hnn6wO6iDkvEBwINK0kXJ7ZATdNsqI
yxixsr7TGaYNeOBSLirs/r44gYMPL7C6QInqBjZUqFsMca4O0FYo+gffdZNKI5iP
9fvk7/17KCXjehVvjTtSpSNDWQ+Gz7eWeJwD2aib5ax5HzWIO7MHsi8NYpp6G8nu
ucwhG2u1nDd3hyjH+Q==
</vdata></m>
<m n="ItemName" c="vector" t="string" k="26"><vdata k="26" t="string" l0="0" l1="1" l2="2" l3="3" l4="5" l5="6" Transfer-Encoding="zlib base64">
eAGVkMEOgjAQRA/+EPIFJE1MSBSIHjg2tayyuraELvr31gIHykm9zW5eZiYjgMj5
3CCjooNyd7+3L2EN98pxeb6BZufr1hKIiXxvlkNekBh6aGZAj4Dc2T4nGlwwYLTG
F3AN4gm4eqpidVs6lrkvBk2A38pMbI3cmkHHzZZeXspM2EdHwJClSVUlEfdT6cgr
klJOGyTBf666HZNmGXJOQGEtaNJ/0z7PH6gg
</vdata></m>
<m n="ItemType" c="vector" t="string" k="26"><vdata k="26" t="string" l0="0" l1="1" l2="2" l3="6" l4="7" l5="8" Transfer-Encoding="zlib base64">
eAFzTs3JKf7vmZdZkpmYo+CbWJz93ye/XME5P6+kKLG4RME/KSs1uaT4/z8GEAzP
yM9JdQZpiQczk8FMt/wiz5yc0mKgjpLM/Lz/fqnpQEZZKqpgYh4K/x+DX2lyTmom
EXb/h6qEUmD7YWLEuQiiBZnEZiRxZgEA+AOHEg==
</vdata></m>
<m n="RefString" c="vector" t="string" k="26"><vdata k="26" t="string" l0="0" l1="1" l2="2" l3="3" l4="4" l5="5" Transfer-Encoding="zlib base64">
eAG1lM1ugzAQhN8IpfQFkGgiITUEpYccLRe2xO2Ckb1O1advDbQQIZSanxwR+GNm
dsfbC0fDScjyiRP3EiVTyIwC7e1EmYWAqL2DocqQ9tqnzH4nCIrv7YSjUSlIcNxz
/eHNAjzLz1CWpLimw+s7pFaOAyfkmBrkBHupqrNEmX9ZhxUoEtbhn6+TfQPO5l4A
7e8TWdVgm9v9MOxNIIGCzMXqbVlpPUi2kypCNNrG2CifkmBU8Bw6rzHkFnEBsRKO
x1NJ9XrGJkUQnSiJx0PkktXI2V+UQyIjh2ds90D6vPUekdJkcBJ0Lk3qEsXNhjC/
y3ZZR+4BYiwIZVEhEAT+Jkk2LnaHLRkVtqh3Q+Ly5q1+Y7HHtcbagxhrLtB5Q7jG
tMV4mDXMa07QguxqtDOHzF/I7CuwbEF6lQ3xnwX5AdEWBps=
</vdata></m>
<m n="ValidFlag" c="vector"><vdata k="26" t="byte" rank="1" dimsize0="26" Transfer-Encoding="zlib base64">
eAFjYMAEjCDAAAAALgAG
</vdata><a n="factor" t="f">1.0</a>
</m>
<m n="OriginRef" c="vector" t="string" k="26"><vdata k="26" t="string" l0="0" l1="5" l2="7" l3="10" l4="17" l5="24" Transfer-Encoding="zlib base64">
eAFzy8xLcU7NySn+/48BAoNTc1KTSwLyC0pzEksy8/P+/2N0TsxJBvFSPXMT01P/
/2P6x+gG1OdXmpyTmvn/HzMcMqJrjjf6/4/lHyMQMgAVsWBIG///xwoAUDs7gw==

</vdata></m>
<m n="CreatedAt" c="vector" t="string" k="26"><vdata k="26" t="string" l0="0" l1="3" l2="4" l3="7" l4="9" l5="14" Transfer-Encoding="zlib base64">
eAFzy8xLcU7NySn+/4/hH4NzYk5yaU5iSapvflFBRn5OfnplQFF+QWpRSWZq8f/g
1JzU5JKA/AKQksz8vP//mP4xwbV45iamp/7/x+wGNNGvNDknNfP/PxYIhKvBZmy8
EYbBlAjB7cLj8HhjTCupKwQATeiUhg==
</vdata></m>
<m n="CreatedAtNo" c="vector"><vdata k="26" t="byte" rank="1" dimsize0="26" Transfer-Encoding="zlib base64">
eAFjZmZmYWVlZWNjBwEOTiDg4gYDAAhgAMQ=
</vdata><a n="factor" t="f">1.0</a>
</m>
<m n="Hidden" c="vector"><vdata k="26" t="byte" rank="1" dimsize0="26" Transfer-Encoding="zlib base64">
eAFjYMAFAAAaAAE=
</vdata><a n="factor" t="f">1.0</a>
</m>
<m n="InternalIDNumber" c="vector"><vdata k="26" t="byte" rank="1" dimsize0="26" Transfer-Encoding="zlib base64">
eAFjZGZhZGRiZmJmZGJhZQMxwXwgGwADdABI
</vdata><a n="factor" t="f">1.0</a>
</m>
<m n="InvalidatedAtNo" c="vector"><vdata k="26" t="byte" rank="1" dimsize0="26" Transfer-Encoding="zlib base64">
eAFjYWBg5WZnYGDg5AAR3FzcDNxABhAAAAWMAGE=
</vdata><a n="factor" t="f">1.0</a>
</m>
<m n="NewPopulation" c="vector"><vdata k="26" t="byte" rank="1" dimsize0="26" Transfer-Encoding="zlib base64">
eAFjZGRkYGAEAggBYjOAACMjAAEBABA=
</vdata><a n="factor" t="f">1.0</a>
</m>
<m n="OverTakenFrom" c="vector" t="string" k="26"><vdata k="26" t="string" l0="0" l1="4" l2="5" l3="7" l4="10" l5="15" Transfer-Encoding="zlib base64">
eAGNjkEKhDAQBEV9kT5BEDysCD5AQnbQwKwTYjz4+ZmNCDmoiPStqS66NvO3AsRF
ONlTKdQrKg8fcnYipHHrHFlw3sAiPSBo35HdEUOzcBoHzU+NIJxxWgdnu2oEI5wf
idSddigCd1aH8l0V1U8/36kuVHn9UMof2KyFuw==
</vdata></m>
<m n="ROIlabel" c="vector" t="string" k="26"><vdata k="26" t="string" l0="0" l1="10" Transfer-Encoding="zlib base64">
eAHzy89L/f///z8GEAQznPNzC3JSS1IVAgKA/P//GIGQ4R8jVAmE+x8Af48fZw==

</vdata></m>
<m n="ROIRegionLabel" c="vector" t="string" k="26"><vdata k="26" t="string" l0="10" Transfer-Encoding="zlib base64">
eAH7/x8GnFNzckDsfwz/GIAEnPkfAAgjG2I=
</vdata></m>
<m n="ScaleLevel" c="vector"><vdata k="26" t="byte" rank="1" dimsize0="26" Transfer-Encoding="zlib base64">
eAFjYMAFAAAaAAE=
</vdata><a n="factor" t="f">1.0</a>
</m>
<m n="sMainChannel" c="vector" t="string" k="26"><vdata k="26" t="string" l0="0" l1="10" Transfer-Encoding="zlib base64">
eAFzTywtLs5MzFMIzs3PL8lITfn///8/hn8MQOr/f+fEnOTSnMSS1BQFz9zE9FSQ
2D/Gf4wgGqQKxAAAdEYmdw==
</vdata></m>
<a n="@sticky:10003" t="m"><m n="memblock" c="container"></m>
</a>
</m>
</a>
<a n="Table" t="m"><m n="memblock" c="Table"><m n="Label" c="vector" t="string" k="2"><vdata k="2" t="string" l0="0" l1="1" Transfer-Encoding="zlib base64">
eAHzyU9OzFFwSSxJVHBOzckp/u+DEPArTc5JzfwPAOfTDZw=
</vdata></m>
<m n="ItemName" c="vector" t="string" k="2"><vdata k="2" t="string" l0="0" Transfer-Encoding="zlib base64">
eAFzLCkpCklMykn9/48BACDaBYE=
</vdata></m>
<m n="ItemType" c="vector" t="string" k="2"><vdata k="2" t="string" l0="0" l1="1" Transfer-Encoding="zlib base64">
eAHzyU9OzHFOzckpDklMykn97wPi+5Um56RmQgQA4tkN+A==
</vdata></m>
<m n="RefString" c="vector" t="string" k="2"><vdata k="2" t="string" l0="0" l1="1" Transfer-Encoding="zlib base64">
eAF9y8ENgCAMBdCNuoNRPIoHF6jQQ5MKBn5dX52A+3vhYXOG1rIwmPZWk2Rv0mnV
kmcx6xQdt6PTBLSDTxPKv1XI9YZh3zyZ6Oh/X8QyHA==
</vdata></m>
<m n="ValidFlag" c="vector"><vdata k="2" t="byte" rank="1" dimsize0="2" Transfer-Encoding="zlib base64">
eAFjYAAAAAIAAQ==
</vdata><a n="factor" t="f">1.0</a>
</m>
<m n="OriginRef" c="vector" t="string" k="2"><vdata k="2" t="string" l0="0" l1="1" Transfer-Encoding="zlib base64">
eAFzy8xLcU7NySn+7wZk+ZUm56Rm/gcAX5wJVA==
</vdata></m>
<m n="CreatedAt" c="vector" t="string" k="2"><vdata k="2" t="string" l0="0" l1="1" Transfer-Encoding="zlib base64">
eAFzy8xLcU7NySn+7wZk+ZUm56Rm/gcAX5wJVA==
</vdata></m>
<m n="CreatedAtNo" c="vector"><vdata k="2" t="byte" rank="1" dimsize0="2" Transfer-Encoding="zlib base64">
eAFjZgcAAA8ACw==
</vdata><a n="factor" t="f">1.0</a>
</m>
<m n="Hidden" c="vector"><vdata k="2" t="byte" rank="1" dimsize0="2" Transfer-Encoding="zlib base64">
eAFjYAAAAAIAAQ==
</vdata><a n="factor" t="f">1.0</a>
</m>
<m n="InternalIDNumber" c="vector"><vdata k="2" t="byte" rank="1" dimsize0="2" Transfer-Encoding="zlib base64">
eAFjYgYAAAkABg==
</vdata><a n="factor" t="f">1.0</a>
</m>
<m n="InvalidatedAtNo" c="vector"><vdata k="2" t="byte" rank="1" dimsize0="2" Transfer-Encoding="zlib base64">
eAFjYAAAAAIAAQ==
</vdata><a n="factor" t="f">1.0</a>
</m>
<m n="NewPopulation" c="vector"><vdata k="2" t="byte" rank="1" dimsize0="2" Transfer-Encoding="zlib base64">
eAFjZAQAAAUAAw==
</vdata><a n="factor" t="f">1.0</a>
</m>
<m n="OverTakenFrom" c="vector" t="string" k="2"><vdata k="2" t="string" l0="0" l1="1" Transfer-Encoding="zlib base64">
eAFzy8xLcU7NySn+7wZk+ZUm56Rm/gcAX5wJVA==
</vdata></m>
<m n="ROIlabel" c="vector" t="string" k="2"><vdata k="2" t="string" Transfer-Encoding="zlib base64">
eAH7/x8AAv8B/w==
</vdata></m>
<m n="ROIRegionLabel" c="vector" t="string" k="2"><vdata k="2" t="string" Transfer-Encoding="zlib base64">
eAH7/x8AAv8B/w==
</vdata></m>
<m n="ScaleLevel" c="vector"><vdata k="2" t="byte" rank="1" dimsize0="2" Transfer-Encoding="zlib base64">
eAFjYAAAAAIAAQ==
</vdata><a n="factor" t="f">1.0</a>
</m>
<m n="sMainChannel" c="vector" t="string" k="2"><vdata k="2" t="string" Transfer-Encoding="zlib base64">
eAH7/x8AAv8B/w==
</vdata></m>
<a n="@sticky:10003" t="m"><m n="memblock" c="container"></m>
</a>
</m>
</a>
</m>
</a>
<a n="SaveKeys" t="m"><m n="memblock" c="vector" t="string" k="1"><vdata k="1" t="string" l0="0" Transfer-Encoding="zlib base64">
eAELKUrMzMvMS3dJLEn8DwAkdQW2
</vdata></m>
</a>
<a n="UIFolders" t="m"><m n="memblock" c="container"><a n="@isordered" t="i">1</a>
<a n="F1" t="m"><m n="memblock" c="container"><a n="sFolderName" t="s">Method</a>
<a n="sFolderType" t="s">MethodFolder</a>
<a n="sInsert" t="s">InputParameters.SelectPopulation_3.Method</a>
<a n="sItemName" t="s">Method</a>
<a n="sLastInput" t="s">WholeCells_string</a>
<a n="sTitle" t="s">Method</a>
<a n="yDefaultOpenStatus" t="i">1</a>
<a n="yOpenStatus" t="i">1</a>
<a n="ySkip" t="i">0</a>
</m>
</a>
</m>
</a>
</m>
</a>
<a n="SelectPopulation_4" t="m"><m n="memblock" c="container"><a n="BBHasBeenSaved" t="i">1</a>
<a n="bbType" t="s">builtin</a>
<a n="Comment" t="s"></a>
<a n="DataScope" t="m"><m n="memblock" c="container"><a n="Field" t="m"><m n="memblock" c="container"><a n="Span" t="s">Each</a>
</m>
</a>
</m>
</a>
<a n="IDName" t="s">SelectPopulation_4</a>
<a n="ImageView" t="m"><m n="memblock" c="container"><a n="@isordered" t="i">1</a>
<a n="Label" t="s">Replace me</a>
<a n="Tabs" t="m"><m n="memblock" c="container"><a n="@isordered" t="i">1</a>
<a n="PopulationSelectPopulation_4" t="m"><m n="memblock" c="container"><a n="@isordered" t="i">1</a>
<a n="TabLabel" t="s">Complete PP</a>
<a n="TabItemName" t="s">PopulationSelectPopulation_4</a>
<a n="TabTitle" t="s">Population: Complete PP</a>
<a n="Skip" t="i">0</a>
<a n="UIclass" t="s">sticky</a>
<a n="NewDefaultChannel" t="m"><m n="memblock" c="vector" t="string" k="1"><vdata k="1" t="string" l0="0" Transfer-Encoding="zlib base64">
eAFzKspMzyhJy0zNSfkPAB8/BWQ=
</vdata></m>
</a>
<a n="NewDefaultStencil" t="m"><m n="memblock" c="vector" t="string" k="2"><vdata k="2" t="string" l0="0" l1="1" Transfer-Encoding="zlib base64">
eAELTs1JTS5JTVHwT8oCMor/u2QWJycWpSCJAAD5nw5/
</vdata></m>
</a>
<a n="Type" t="s">Standard</a>
<a n="OKButtons" t="i">0</a>
<a n="TableLabel" t="m"><m n="memblock" c="vector" t="string" k="1"><vdata k="1" t="string" l0="0" Transfer-Encoding="zlib base64">
eAELKMovSC0qyUwtVnDOzy3ISS1JVQgI+A8AbIgJRg==
</vdata></m>
</a>
<a n="UIinsert" t="s">FeedBack.PopulationSelectPopulation_4</a>
<a n="UseCommonTableStencil" t="m"><m n="memblock" c="vector"><vdata k="1" t="byte" rank="1" dimsize0="1" Transfer-Encoding="zlib base64">
eAFjAAAAAQAB
</vdata><a n="factor" t="f">1.0</a>
</m>
</a>
<a n="SummaryTableOn" t="m"><m n="memblock" c="vector"><vdata k="1" t="byte" rank="1" dimsize0="1" Transfer-Encoding="zlib base64">
eAFjBAAAAgAC
</vdata><a n="factor" t="f">1.0</a>
</m>
</a>
<a n="SummaryTableLabel" t="m"><m n="memblock" c="vector" t="string" k="1"><vdata k="1" t="string" l0="0" Transfer-Encoding="zlib base64">
eAELLs3NTSyq/A8AD00D7g==
</vdata></m>
</a>
<a n="AttrTypeTable" t="m"><m n="memblock" c="vector"><vdata k="1" t="byte" rank="1" dimsize0="1" Transfer-Encoding="zlib base64">
eAFjBAAAAgAC
</vdata><a n="factor" t="f">1.0</a>
</m>
</a>
<a n="WizardImageView" t="i">0</a>
<a n="TypeofOverlays" t="s">SingleDefaultOverLay</a>
<a n="coloring_mode" t="s">WeightedAverage</a>
<a n="scopeforimages" t="s">script</a>
<a n="yFrame2Timepoint" t="i">0</a>
<a n="cnt_overlays" t="m"><m n="memblock" c="container"><a n="@isordered" t="i">1</a>
<a n="Cell" t="m"><m n="memblock" c="container"></m>
</a>
<a n="Nucleus" t="m"><m n="memblock" c="container"></m>
</a>
<a n="@Selected@20Objects" t="m"><m n="memblock" c="container"></m>
</a>
<a n="@Discarded@20Objects" t="m"><m n="memblock" c="container"></m>
</a>
</m>
</a>
<a n="Controls" t="m"><m n="memblock" c="container"><a n="general" t="m"><m n="memblock" c="container"><a n="@isordered" t="i">1</a>
<a n="Render_Colormode_Standard" t="m"><m n="memblock" c="container"><a n="@isordered" t="i">1</a>
<a n="colormode" t="m"><m n="memblock" c="container"><a n="autosubmit" t="s"></a>
<a n="callback" t="m"><m n="memblock" c="container"><a n="@isordered" t="i">1</a>
<a n="TranslateColormode" t="m"><m n="memblock" c="container"><a n="closure" t="m"><m n="memblock" c="closure"><a n="@context" t="s">&lt;AcapellaUserInterface||UI/imageviewmethods.proc&gt;</a>
<a n="@modulename" t="s">UI::_CIV_Coloring_Setmode</a>
<a n="@bound" t="m"><m n="memblock" c="container"></m>
</a>
<a n="@suppresswarnings" t="i">0</a>
</m>
</a>
<a n="data" t="m"><m n="memblock" c="container"></m>
</a>
</m>
</a>
<a n="@sticky:10003" t="m"><m n="memblock" c="container"><a n="skip" t="i">1</a>
</m>
</a>
</m>
</a>
<a n="CallbackList" t="m"><m n="memblock" c="XmlNode" t="elem"><CallbackList><Callback label="TranslateColormode" title="ColorMode" trigger="onchange" category="" priority="0" disabled="0" /></CallbackList></m>
</a>
<a n="defaultValue" t="s"></a>
<a n="description" t="s"></a>
<a n="disabled" t="i">0</a>
<a n="highlight" t="s"></a>
<a n="inputtype" t="s">s</a>
<a n="label" t="s">Coloring</a>
<a n="label_style" t="m"><m n="memblock" c="vector" t="string" k="3"><vdata k="3" t="string" l0="0" Transfer-Encoding="zlib base64">
eAHLyy/KTcz5/4/hHwMAIKMFhQ==
</vdata></m>
</a>
<a n="labels" t="m"><m n="memblock" c="vector" t="string" k="3"><vdata k="3" t="string" l0="0" l1="1" l2="2" Transfer-Encoding="zlib base64">
eAELLknMS0ksSvnvmpeRmJecmvLfIzM9IweIS/4DALJdDN0=
</vdata></m>
</a>
<a n="private" t="m"><m n="memblock" c="container"><a n="@sticky:10003" t="m"><m n="memblock" c="container"><a n="skip" t="i">1</a>
</m>
</a>
</m>
</a>
<a n="qualifier" t="s"></a>
<a n="size" t="i">0</a>
<a n="SizeOnFocus" t="i">0</a>
<a n="unit" t="s"></a>
<a n="value" t="s">WeightedAverage:Extended</a>
<a n="value_disabled" t="m"><m n="memblock" c="vector"><vdata k="3" t="byte" rank="1" dimsize0="3" Transfer-Encoding="zlib base64">
eAFjYGAAAAADAAE=
</vdata><a n="factor" t="f">1.0</a>
</m>
</a>
<a n="values" t="m"><m n="memblock" c="vector" t="string" k="3"><vdata k="3" t="string" l0="0" l1="1" l2="2" Transfer-Encoding="zlib base64">
eAHzTawIS8wpTbUKyEnMzPsfnpqZnlGSmuJYllqUmI5L1LWiJDUvJTXlPwAb/hnA

</vdata></m>
</a>
<a n="@sticky:10003" t="m"><m n="memblock" c="container"><a n="attr" t="m"><m n="memblock" c="container"><a n="class" t="s">input</a>
</m>
</a>
<a n="docID" t="s"></a>
<a n="insertmode" t="s">replace</a>
<a n="is_root" t="i">0</a>
<a n="skip" t="i">0</a>
<a n="target" t="m"><m n="memblock" c="container"><a n="target" t="s">value</a>
<a n="upCount" t="i">0</a>
</m>
</a>
<a n="ui" t="s">input</a>
<a n="uiclass" t="s">menu</a>
<a n="uirowmode" t="i">0</a>
</m>
</a>
</m>
</a>
<a n="@sticky:10003" t="m"><m n="memblock" c="container"><a n="AllowReorder" t="i">0</a>
<a n="attr" t="m"><m n="memblock" c="container"><a n="class" t="s">container</a>
<a n="style" t="s">width:0</a>
</m>
</a>
<a n="docID" t="s"></a>
<a n="insertmode" t="s">simple</a>
<a n="is_root" t="i">0</a>
<a n="skip" t="i">0</a>
<a n="tabulate" t="i">1</a>
<a n="ui" t="s">container</a>
<a n="uiclass" t="s">container</a>
</m>
</a>
</m>
</a>
<a n="Render_Labels_Labels" t="m"><m n="memblock" c="container"><a n="@sticky:10003" t="m"><m n="memblock" c="container"><a n="skip" t="i">1</a>
</m>
</a>
</m>
</a>
<a n="Render_Images_Images" t="m"><m n="memblock" c="container"><a n="@isordered" t="i">1</a>
<a n="colormode" t="m"><m n="memblock" c="container"><a n="autosubmit" t="s"></a>
<a n="callback" t="m"><m n="memblock" c="container"><a n="@isordered" t="i">1</a>
<a n="ReloadFrames" t="m"><m n="memblock" c="container"><a n="closure" t="m"><m n="memblock" c="closure"><a n="@context" t="s">&lt;AcapellaUserInterface||UI/imageviewmethods.proc&gt;</a>
<a n="@modulename" t="s">UI::_CIV_CB_Render_Images_SwitchMode</a>
<a n="@bound" t="m"><m n="memblock" c="container"></m>
</a>
<a n="@suppresswarnings" t="i">0</a>
</m>
</a>
<a n="data" t="m"><m n="memblock" c="container"></m>
</a>
</m>
</a>
<a n="@sticky:10003" t="m"><m n="memblock" c="container"><a n="skip" t="i">1</a>
</m>
</a>
</m>
</a>
<a n="CallbackList" t="m"><m n="memblock" c="XmlNode" t="elem"><CallbackList><Callback label="ReloadFrames" title="ColoringMode" trigger="onchange" category="" priority="0" disabled="0" /></CallbackList></m>
</a>
<a n="defaultValue" t="s"></a>
<a n="description" t="s"></a>
<a n="disabled" t="i">0</a>
<a n="highlight" t="s"></a>
<a n="inputtype" t="s">s</a>
<a n="label" t="s">Coloring mode</a>
<a n="label_style" t="m"><m n="memblock" c="vector" t="string" k="3"><vdata k="3" t="string" l0="0" Transfer-Encoding="zlib base64">
eAHLyy/KTcz5/4/hHwMAIKMFhQ==
</vdata></m>
</a>
<a n="labels" t="m"><m n="memblock" c="vector" t="string" k="3"><vdata k="3" t="string" l0="0" l1="1" l2="2" Transfer-Encoding="zlib base64">
eAFzTEksKMksS/3vllmRmvI/KDW9NCexSME5Pye/6D8AvyMNDQ==
</vdata></m>
</a>
<a n="private" t="m"><m n="memblock" c="container"><a n="@sticky:10003" t="m"><m n="memblock" c="container"><a n="skip" t="i">1</a>
</m>
</a>
</m>
</a>
<a n="qualifier" t="s"></a>
<a n="size" t="i">0</a>
<a n="SizeOnFocus" t="i">0</a>
<a n="unit" t="s"></a>
<a n="value" t="s">WeightedAverage</a>
<a n="value_disabled" t="m"><m n="memblock" c="vector"><vdata k="3" t="byte" rank="1" dimsize0="3" Transfer-Encoding="zlib base64">
eAFjYGAAAAADAAE=
</vdata><a n="factor" t="f">1.0</a>
</m>
</a>
<a n="values" t="m"><m n="memblock" c="vector" t="string" k="3"><vdata k="3" t="string" l0="0" l1="1" l2="2" Transfer-Encoding="zlib base64">
eAELT81MzyhJTXEsSy1KTE/9H1ya+983sSIsMac09T8AuiwNQg==
</vdata></m>
</a>
<a n="@sticky:10003" t="m"><m n="memblock" c="container"><a n="attr" t="m"><m n="memblock" c="container"><a n="class" t="s">input</a>
</m>
</a>
<a n="docID" t="s"></a>
<a n="insertmode" t="s">replace</a>
<a n="is_root" t="i">0</a>
<a n="skip" t="i">1</a>
<a n="target" t="m"><m n="memblock" c="container"><a n="target" t="s">value</a>
<a n="upCount" t="i">0</a>
</m>
</a>
<a n="ui" t="s">input</a>
<a n="uiclass" t="s">menu</a>
<a n="uirowmode" t="i">0</a>
</m>
</a>
</m>
</a>
<a n="palette" t="m"><m n="memblock" c="container"><a n="autosubmit" t="s"></a>
<a n="callback" t="m"><m n="memblock" c="container"><a n="@isordered" t="i">1</a>
<a n="ReloadFrames" t="m"><m n="memblock" c="container"><a n="closure" t="m"><m n="memblock" c="closure"><a n="@context" t="s">&lt;AcapellaUserInterface||UI/imageviewmethods.proc&gt;</a>
<a n="@modulename" t="s">UI::_CIV_CB_Render_Images_SwitchMode</a>
<a n="@bound" t="m"><m n="memblock" c="container"></m>
</a>
<a n="@suppresswarnings" t="i">0</a>
</m>
</a>
<a n="data" t="m"><m n="memblock" c="container"></m>
</a>
</m>
</a>
<a n="@sticky:10003" t="m"><m n="memblock" c="container"><a n="skip" t="i">1</a>
</m>
</a>
</m>
</a>
<a n="CallbackList" t="m"><m n="memblock" c="XmlNode" t="elem"><CallbackList><Callback label="ReloadFrames" title="Palette" trigger="onchange" category="" priority="0" disabled="0" /></CallbackList></m>
</a>
<a n="defaultValue" t="s"></a>
<a n="description" t="s"></a>
<a n="disabled" t="i">0</a>
<a n="highlight" t="s"></a>
<a n="inputtype" t="s">s</a>
<a n="label" t="s">Color palette</a>
<a n="label_style" t="m"><m n="memblock" c="vector" t="string" k="2"><vdata k="2" t="string" l0="0" Transfer-Encoding="zlib base64">
eAHLyy/KTcz5/48BABWZBIc=
</vdata></m>
</a>
<a n="labels" t="m"><m n="memblock" c="vector" t="string" k="2"><vdata k="2" t="string" l0="0" l1="1" Transfer-Encoding="zlib base64">
eAFzrShJzUtJTfkfnJlbkJP6HwA7bAea
</vdata></m>
</a>
<a n="private" t="m"><m n="memblock" c="container"><a n="@sticky:10003" t="m"><m n="memblock" c="container"><a n="skip" t="i">1</a>
</m>
</a>
</m>
</a>
<a n="qualifier" t="s"></a>
<a n="size" t="i">0</a>
<a n="SizeOnFocus" t="i">0</a>
<a n="unit" t="s"></a>
<a n="value" t="s">Extended</a>
<a n="value_disabled" t="m"><m n="memblock" c="vector"><vdata k="2" t="byte" rank="1" dimsize0="2" Transfer-Encoding="zlib base64">
eAFjYAAAAAIAAQ==
</vdata><a n="factor" t="f">1.0</a>
</m>
</a>
<a n="values" t="m"><m n="memblock" c="vector" t="string" k="2"><vdata k="2" t="string" l0="0" l1="1" Transfer-Encoding="zlib base64">
eAFzrShJzUtJTfkfkJOYmfcfADQoByQ=
</vdata></m>
</a>
<a n="@sticky:10003" t="m"><m n="memblock" c="container"><a n="attr" t="m"><m n="memblock" c="container"><a n="class" t="s">input</a>
</m>
</a>
<a n="docID" t="s"></a>
<a n="insertmode" t="s">replace</a>
<a n="is_root" t="i">0</a>
<a n="skip" t="i">1</a>
<a n="target" t="m"><m n="memblock" c="container"><a n="target" t="s">value</a>
<a n="upCount" t="i">0</a>
</m>
</a>
<a n="ui" t="s">input</a>
<a n="uiclass" t="s">menu</a>
<a n="uirowmode" t="i">0</a>
</m>
</a>
</m>
</a>
<a n="@sticky:10003" t="m"><m n="memblock" c="container"><a n="AllowReorder" t="i">0</a>
<a n="attr" t="m"><m n="memblock" c="container"><a n="class" t="s">container</a>
<a n="style" t="s">width:0</a>
</m>
</a>
<a n="docID" t="s"></a>
<a n="insertmode" t="s">simple</a>
<a n="is_root" t="i">0</a>
<a n="skip" t="i">0</a>
<a n="tabulate" t="i">1</a>
<a n="ui" t="s">container</a>
<a n="uiclass" t="s">container</a>
</m>
</a>
</m>
</a>
<a n="Render_OverlapControl_Stencils" t="m"><m n="memblock" c="container"><a n="@isordered" t="i">1</a>
<a n="overlapmode" t="m"><m n="memblock" c="container"><a n="autosubmit" t="s"></a>
<a n="callback" t="m"><m n="memblock" c="container"><a n="@isordered" t="i">1</a>
<a n="ChangeOverlapmode" t="m"><m n="memblock" c="container"><a n="closure" t="m"><m n="memblock" c="closure"><a n="@context" t="s">&lt;AcapellaUserInterface||UI/imageviewmethods.proc&gt;</a>
<a n="@modulename" t="s">UI::_CIV_CB__ReloadFrames</a>
<a n="@bound" t="m"><m n="memblock" c="container"><a n="SplitPoint" t="i">-4</a>
</m>
</a>
<a n="@suppresswarnings" t="i">0</a>
</m>
</a>
<a n="data" t="m"><m n="memblock" c="container"></m>
</a>
</m>
</a>
<a n="@sticky:10003" t="m"><m n="memblock" c="container"><a n="skip" t="i">1</a>
</m>
</a>
</m>
</a>
<a n="CallbackList" t="m"><m n="memblock" c="XmlNode" t="elem"><CallbackList><Callback label="ChangeOverlapmode" title="OverlapMode" trigger="onchange" category="" priority="0" disabled="0" /></CallbackList></m>
</a>
<a n="defaultValue" t="s">none</a>
<a n="description" t="s"></a>
<a n="disabled" t="i">0</a>
<a n="highlight" t="s"></a>
<a n="inputtype" t="s">s</a>
<a n="label" t="s">Overlap style</a>
<a n="label_style" t="m"><m n="memblock" c="vector" t="string" k="4"><vdata k="4" t="string" l0="0" Transfer-Encoding="zlib base64">
eAHLyy/KTcz5/48BBAEtqQaD
</vdata></m>
</a>
<a n="labels" t="m"><m n="memblock" c="vector" t="string" k="4"><vdata k="4" t="string" l0="0" l1="1" l2="2" l3="3" Transfer-Encoding="zlib base64">
eAHzy89L/e+ckZqcnVqUlJ9YlPI/uKQosyC1+H9wfk5myn8A7wUPLw==
</vdata></m>
</a>
<a n="private" t="m"><m n="memblock" c="container"><a n="@sticky:10003" t="m"><m n="memblock" c="container"><a n="skip" t="i">1</a>
</m>
</a>
</m>
</a>
<a n="qualifier" t="s"></a>
<a n="size" t="i">0</a>
<a n="SizeOnFocus" t="i">0</a>
<a n="unit" t="s"></a>
<a n="value" t="s">none</a>
<a n="value_disabled" t="m"><m n="memblock" c="vector"><vdata k="4" t="byte" rank="1" dimsize0="4" Transfer-Encoding="zlib base64">
eAFjYGBgAAAABAAB
</vdata><a n="factor" t="f">1.0</a>
</m>
</a>
<a n="values" t="m"><m n="memblock" c="vector" t="string" k="4"><vdata k="4" t="string" l0="0" l1="1" l2="2" l3="3" Transfer-Encoding="zlib base64">
eAHLy89L/Z9elJnyv7ikKLMgtfh/cX4OkAcAl/MMeA==
</vdata></m>
</a>
<a n="@sticky:10003" t="m"><m n="memblock" c="container"><a n="attr" t="m"><m n="memblock" c="container"><a n="class" t="s">input</a>
</m>
</a>
<a n="docID" t="s"></a>
<a n="insertmode" t="s">replace</a>
<a n="is_root" t="i">0</a>
<a n="skip" t="i">1</a>
<a n="target" t="m"><m n="memblock" c="container"><a n="target" t="s">value</a>
<a n="upCount" t="i">0</a>
</m>
</a>
<a n="ui" t="s">input</a>
<a n="uiclass" t="s">menu</a>
<a n="uirowmode" t="i">0</a>
</m>
</a>
</m>
</a>
<a n="@sticky:10003" t="m"><m n="memblock" c="container"><a n="AllowReorder" t="i">0</a>
<a n="attr" t="m"><m n="memblock" c="container"><a n="class" t="s">container</a>
<a n="style" t="s">width:0</a>
</m>
</a>
<a n="docID" t="s"></a>
<a n="insertmode" t="s">simple</a>
<a n="is_root" t="i">0</a>
<a n="skip" t="i">0</a>
<a n="tabulate" t="i">1</a>
<a n="ui" t="s">container</a>
<a n="uiclass" t="s">container</a>
</m>
</a>
</m>
</a>
<a n="Render_ScaleBar_ScaleBar" t="m"><m n="memblock" c="container"><a n="@isordered" t="i">1</a>
<a n="ScaleBar" t="m"><m n="memblock" c="container"><a n="autosubmit" t="s"></a>
<a n="callback" t="m"><m n="memblock" c="container"><a n="@isordered" t="i">1</a>
<a n="ReloadFrames" t="m"><m n="memblock" c="container"><a n="closure" t="m"><m n="memblock" c="closure"><a n="@context" t="s">&lt;AcapellaUserInterface||UI/imageviewmethods.proc&gt;</a>
<a n="@modulename" t="s">UI::_CIV_CB__SetScaleBar</a>
<a n="@bound" t="m"><m n="memblock" c="container"></m>
</a>
<a n="@suppresswarnings" t="i">0</a>
</m>
</a>
<a n="data" t="m"><m n="memblock" c="container"></m>
</a>
</m>
</a>
<a n="@sticky:10003" t="m"><m n="memblock" c="container"><a n="skip" t="i">1</a>
</m>
</a>
</m>
</a>
<a n="CallbackList" t="m"><m n="memblock" c="XmlNode" t="elem"><CallbackList><Callback label="ReloadFrames" title="ReloadFrames" trigger="onchange" category="" priority="0" disabled="0" /></CallbackList></m>
</a>
<a n="defaultValue" t="s"></a>
<a n="description" t="s"></a>
<a n="disabled" t="i">0</a>
<a n="highlight" t="s"></a>
<a n="inputtype" t="s">s</a>
<a n="label" t="s">Show Scale</a>
<a n="label_style" t="m"><m n="memblock" c="vector" t="string" k="5"><vdata k="5" t="string" l0="0" Transfer-Encoding="zlib base64">
eAHLyy/KTcz5/48BAgE8qweB
</vdata></m>
</a>
<a n="labels" t="m"><m n="memblock" c="vector" t="string" k="5"><vdata k="5" t="string" l0="0" l1="1" l2="2" l3="3" l4="4" Transfer-Encoding="zlib base64">
eAHzy89L/e+UX1KSn6vgk5pW8j8kvwDBCMpMzyiBSUM4ABF1FW4=
</vdata></m>
</a>
<a n="private" t="m"><m n="memblock" c="container"><a n="@sticky:10003" t="m"><m n="memblock" c="container"><a n="skip" t="i">1</a>
</m>
</a>
</m>
</a>
<a n="qualifier" t="s"></a>
<a n="size" t="i">0</a>
<a n="SizeOnFocus" t="i">0</a>
<a n="unit" t="s"></a>
<a n="value" t="f">NaN</a>
<a n="value_disabled" t="m"><m n="memblock" c="vector"><vdata k="5" t="byte" rank="1" dimsize0="5" Transfer-Encoding="zlib base64">
eAFjYAACAAAFAAE=
</vdata><a n="factor" t="f">1.0</a>
</m>
</a>
<a n="values" t="m"><m n="memblock" c="vector"><vdata k="5" t="double" rank="1" dimsize0="5" Transfer-Encoding="zlib base64">
eAFjYACBH/VgCk58sIcyHSA0hwMASRYDLw==
</vdata><a n="factor" t="f">1.0</a>
</m>
</a>
<a n="@sticky:10003" t="m"><m n="memblock" c="container"><a n="attr" t="m"><m n="memblock" c="container"><a n="class" t="s">input</a>
</m>
</a>
<a n="docID" t="s"></a>
<a n="insertmode" t="s">replace</a>
<a n="is_root" t="i">0</a>
<a n="skip" t="i">0</a>
<a n="target" t="m"><m n="memblock" c="container"><a n="target" t="s">value</a>
<a n="upCount" t="i">0</a>
</m>
</a>
<a n="ui" t="s">input</a>
<a n="uiclass" t="s">menu</a>
<a n="uirowmode" t="i">0</a>
</m>
</a>
</m>
</a>
<a n="@sticky:10003" t="m"><m n="memblock" c="container"><a n="AllowReorder" t="i">0</a>
<a n="attr" t="m"><m n="memblock" c="container"><a n="class" t="s">container</a>
<a n="style" t="s">width:0</a>
</m>
</a>
<a n="docID" t="s"></a>
<a n="insertmode" t="s">simple</a>
<a n="is_root" t="i">0</a>
<a n="skip" t="i">0</a>
<a n="tabulate" t="i">1</a>
<a n="ui" t="s">container</a>
<a n="uiclass" t="s">container</a>
</m>
</a>
</m>
</a>
<a n="Frames_Images_Images" t="m"><m n="memblock" c="container"><a n="@isordered" t="i">1</a>
<a n="Sharpness" t="m"><m n="memblock" c="container"><a n="autosubmit" t="s"></a>
<a n="callback" t="m"><m n="memblock" c="container"><a n="@isordered" t="i">1</a>
<a n="ConditionalReloadFrames" t="m"><m n="memblock" c="container"><a n="closure" t="m"><m n="memblock" c="closure"><a n="@context" t="s">&lt;AcapellaUserInterface||UI/imageviewmethods.proc&gt;</a>
<a n="@modulename" t="s">UI::_CIV_CB__ReloadSharpnessFrames</a>
<a n="@bound" t="m"><m n="memblock" c="container"><a n="SplitPoint" t="i">-4</a>
</m>
</a>
<a n="@suppresswarnings" t="i">0</a>
</m>
</a>
<a n="data" t="m"><m n="memblock" c="container"></m>
</a>
</m>
</a>
<a n="@sticky:10003" t="m"><m n="memblock" c="container"><a n="skip" t="i">1</a>
</m>
</a>
</m>
</a>
<a n="CallbackList" t="m"><m n="memblock" c="XmlNode" t="elem"><CallbackList><Callback label="ConditionalReloadFrames" title="ConditionalReloadFrames" trigger="onchange" category="" priority="0" disabled="0" /></CallbackList></m>
</a>
<a n="defaultValue" t="s">1</a>
<a n="description" t="s"></a>
<a n="disabled" t="i">0</a>
<a n="highlight" t="s"></a>
<a n="inputtype" t="s">d</a>
<a n="label" t="s">Sharpness</a>
<a n="max" t="s"></a>
<a n="min" t="s"></a>
<a n="precision" t="i">3</a>
<a n="private" t="m"><m n="memblock" c="container"><a n="@sticky:10003" t="m"><m n="memblock" c="container"><a n="skip" t="i">1</a>
</m>
</a>
</m>
</a>
<a n="qualifier" t="m"><m n="memblock" c="container"><a n="autosubmit" t="s"></a>
<a n="callback" t="m"><m n="memblock" c="container"><a n="@isordered" t="i">1</a>
<a n="ReloadFrames" t="m"><m n="memblock" c="container"><a n="closure" t="m"><m n="memblock" c="closure"><a n="@context" t="s">&lt;AcapellaUserInterface||UI/imageviewmethods.proc&gt;</a>
<a n="@modulename" t="s">UI::_CIV_CB__ReloadFrames</a>
<a n="@bound" t="m"><m n="memblock" c="container"><a n="SplitPoint" t="i">-5</a>
</m>
</a>
<a n="@suppresswarnings" t="i">0</a>
</m>
</a>
<a n="data" t="m"><m n="memblock" c="container"></m>
</a>
</m>
</a>
<a n="@sticky:10003" t="m"><m n="memblock" c="container"><a n="skip" t="i">1</a>
</m>
</a>
</m>
</a>
<a n="CallbackList" t="m"><m n="memblock" c="XmlNode" t="elem"><CallbackList><Callback label="ReloadFrames" title="ReloadFrames" trigger="onchange" category="" priority="0" disabled="0" /></CallbackList></m>
</a>
<a n="defaultValue" t="s">true</a>
<a n="description" t="s"></a>
<a n="disabled" t="i">0</a>
<a n="highlight" t="s"></a>
<a n="inputtype" t="s">b</a>
<a n="label" t="s">Apply Sharpness</a>
<a n="max" t="s"></a>
<a n="min" t="s"></a>
<a n="precision" t="i">3</a>
<a n="private" t="m"><m n="memblock" c="container"><a n="@sticky:10003" t="m"><m n="memblock" c="container"><a n="skip" t="i">1</a>
</m>
</a>
</m>
</a>
<a n="qualifier" t="s"></a>
<a n="step" t="s"></a>
<a n="unit" t="s"></a>
<a n="value" t="s">true</a>
<a n="@sticky:10003" t="m"><m n="memblock" c="container"><a n="attr" t="m"><m n="memblock" c="container"><a n="class" t="s">input</a>
</m>
</a>
<a n="docID" t="s"></a>
<a n="insertmode" t="s">replace</a>
<a n="is_root" t="i">0</a>
<a n="showMinMax" t="i">0</a>
<a n="showValue" t="i">0</a>
<a n="skip" t="i">0</a>
<a n="target" t="m"><m n="memblock" c="container"><a n="target" t="s">value</a>
<a n="upCount" t="i">0</a>
</m>
</a>
<a n="ui" t="s">input</a>
<a n="uiclass" t="s">text</a>
<a n="uirowmode" t="i">0</a>
</m>
</a>
</m>
</a>
<a n="step" t="s"></a>
<a n="unit" t="s"></a>
<a n="value" t="s">1</a>
<a n="@sticky:10003" t="m"><m n="memblock" c="container"><a n="attr" t="m"><m n="memblock" c="container"><a n="class" t="s">input</a>
</m>
</a>
<a n="docID" t="s"></a>
<a n="insertmode" t="s">replace</a>
<a n="is_root" t="i">0</a>
<a n="showMinMax" t="i">0</a>
<a n="showValue" t="i">0</a>
<a n="skip" t="i">0</a>
<a n="target" t="m"><m n="memblock" c="container"><a n="target" t="s">value</a>
<a n="upCount" t="i">0</a>
</m>
</a>
<a n="ui" t="s">input</a>
<a n="uiclass" t="s">text</a>
<a n="uirowmode" t="i">0</a>
</m>
</a>
</m>
</a>
<a n="@sticky:10003" t="m"><m n="memblock" c="container"><a n="AllowReorder" t="i">0</a>
<a n="attr" t="m"><m n="memblock" c="container"><a n="class" t="s">container</a>
<a n="style" t="s">width:0</a>
</m>
</a>
<a n="docID" t="s"></a>
<a n="insertmode" t="s">simple</a>
<a n="is_root" t="i">0</a>
<a n="skip" t="i">0</a>
<a n="tabulate" t="i">1</a>
<a n="ui" t="s">container</a>
<a n="uiclass" t="s">container</a>
</m>
</a>
</m>
</a>
<a n="@sticky:10003" t="m"><m n="memblock" c="container"><a n="AllowReorder" t="i">0</a>
<a n="attr" t="m"><m n="memblock" c="container"><a n="class" t="s">container</a>
<a n="style" t="s"></a>
</m>
</a>
<a n="docID" t="s"></a>
<a n="insertmode" t="s">simple</a>
<a n="is_root" t="i">0</a>
<a n="skip" t="i">0</a>
<a n="tabulate" t="i">1</a>
<a n="ui" t="s">container</a>
<a n="uiclass" t="s">container</a>
</m>
</a>
</m>
</a>
<a n="general_title" t="s">General controls</a>
<a n="image_groups" t="m"><m n="memblock" c="XmlNode" t="elem"><Groups><Group no="0" title="Channels"><open>1</open><Members><Member no="0" /><Member no="1" /><Member no="2" /><Member no="3" /><Member no="4" /><Member no="5" /><Member no="6" /><Member no="7" /><Member no="8" /><Member no="9" /></Members></Group></Groups></m>
</a>
<a n="image_title" t="s">Channels</a>
<a n="images" t="m"><m n="memblock" c="container"><a n="autocontrast" t="m"><m n="memblock" c="vector"><vdata k="10" t="signed char" rank="1" dimsize0="10" Transfer-Encoding="zlib base64">
eAFjZIQBAABBAAs=
</vdata><a n="factor" t="f">1.0</a>
</m>
</a>
<a n="color" t="m"><m n="memblock" c="vector" t="string" k="10"><vdata k="10" t="string" l0="0" Transfer-Encoding="zlib base64">
eAFzL0qs/P+PAR0CAI3mC4E=
</vdata></m>
</a>
<a n="default_color" t="m"><m n="memblock" c="vector" t="string" k="10"><vdata k="10" t="string" l0="0" Transfer-Encoding="zlib base64">
eAFzL0qs/P+PAR0CAI3mC4E=
</vdata></m>
</a>
<a n="flag" t="m"><m n="memblock" c="vector"><vdata k="10" t="signed char" rank="1" dimsize0="10" Transfer-Encoding="zlib base64">
eAFjYGBkZAADAAAZAAM=
</vdata><a n="factor" t="f">1.0</a>
</m>
</a>
<a n="label" t="m"><m n="memblock" c="vector" t="string" k="10"><vdata k="10" t="string" l0="0" l1="1" l2="2" l3="3" l4="4" l5="5" Transfer-Encoding="zlib base64">
eAFNjUsKgDAMRK/Ss1RUXAgFTxA0NoX0Q1sXnj6KIO1yHjNvdHaW6umQDxmIY3Yx
0c0yzpMRPxDmfIthCKhWSEp39Ub7YaOfosVfNsNVioOgNh9jJXx/gfeLoeKhFg8W
5QE0Rz2c
</vdata></m>
</a>
<a n="open" t="m"><m n="memblock" c="vector"><vdata k="10" t="signed char" rank="1" dimsize0="10" Transfer-Encoding="zlib base64">
eAFjYIABAAAKAAE=
</vdata><a n="factor" t="f">1.0</a>
</m>
</a>
<a n="xfmid" t="m"><m n="memblock" c="vector"><vdata k="10" t="double" rank="1" dimsize0="10" Transfer-Encoding="zlib base64">
eAEBUACv/807f2aeoNY/MI8P64nw3D94UmpIfAvCP7whovwbF8E/ybVLgZUh2T+G
PWqTBxPZP9+WzyMsPNk/qZbrEED63D+po1qPm1DdPz34keQtV8M/II4nKw==
</vdata><a n="factor" t="f">1.0</a>
</m>
</a>
<a n="xmax" t="m"><m n="memblock" c="vector"><vdata k="10" t="double" rank="1" dimsize0="10" Transfer-Encoding="zlib base64">
eAFLS0tLE7v6waEmtbxnw+qbDt+86s8t237P4ZtGTP8hofMODAwMC46tNkamFXYU
OoL4Dt/7HEA0w5SrNxz+vNk5wfn4EwcAnEsh9w==
</vdata><a n="factor" t="f">1.0</a>
</m>
</a>
<a n="xmin" t="m"><m n="memblock" c="vector"><vdata k="10" t="double" rank="1" dimsize0="10" Transfer-Encoding="zlib base64">
eAFjYICAawvUHt0RLnL43BJ1YMabJIf+Q181Ys4nOYBkJyfxgugG50Qw/eDFAjB9
4OsZMJ1QW1LssJ9drefej0gHADAuGzM=
</vdata><a n="factor" t="f">1.0</a>
</m>
</a>
<a n="ymax" t="m"><m n="memblock" c="vector"><vdata k="10" t="double" rank="1" dimsize0="10" Transfer-Encoding="zlib base64">
eAFjYACBD/Zgigo0AL+tC9c=
</vdata><a n="factor" t="f">1.0</a>
</m>
</a>
<a n="ymid" t="m"><m n="memblock" c="vector"><vdata k="10" t="double" rank="1" dimsize0="10" Transfer-Encoding="zlib base64">
eAFjYACBB/Zgigo0AKftCzc=
</vdata><a n="factor" t="f">1.0</a>
</m>
</a>
<a n="ymin" t="m"><m n="memblock" c="vector"><vdata k="10" t="double" rank="1" dimsize0="10" Transfer-Encoding="zlib base64">
eAFjYKAuAAAAUAAB
</vdata><a n="factor" t="f">1.0</a>
</m>
</a>
</m>
</a>
<a n="stencil_groups" t="m"><m n="memblock" c="XmlNode" t="elem"><Groups><Group no="0" title="Regions"><open>1</open><Members><Member no="0" /><Member no="1" /><Member no="2" /><Member no="3" /></Members></Group><Group no="1" title="Overlays"><open>1</open><Members><Member no="4" /></Members></Group></Groups></m>
</a>
<a n="stencil_title" t="s">Regions</a>
<a n="stencils" t="m"><m n="memblock" c="container"><a n="class" t="m"><m n="memblock" c="vector" t="string" k="4"><vdata k="4" t="string" Transfer-Encoding="zlib base64">
eAH7////fwAJ+gP9
</vdata></m>
</a>
<a n="color" t="m"><m n="memblock" c="vector" t="string" k="4"><vdata k="4" t="string" l0="0" l1="2" l2="3" Transfer-Encoding="zlib base64">
eAFLzs/JLypOLXEoSszMS8ov//+PIb0oNTXvf1Fqyn8AwWAN5Q==
</vdata></m>
</a>
<a n="default_color" t="m"><m n="memblock" c="vector" t="string" k="4"><vdata k="4" t="string" l0="0" l1="2" l2="3" Transfer-Encoding="zlib base64">
eAFLzs/JLypOLXEoSszMS8ov//+PIb0oNTXvf1Fqyn8AwWAN5Q==
</vdata></m>
</a>
<a n="flag" t="m"><m n="memblock" c="vector"><vdata k="4" t="byte" rank="1" dimsize0="4" Transfer-Encoding="zlib base64">
eAFjYGBkBAAABwAD
</vdata><a n="factor" t="f">1.0</a>
</m>
</a>
<a n="label" t="m"><m n="memblock" c="vector" t="string" k="4"><vdata k="4" t="string" l0="0" l1="1" l2="2" l3="3" Transfer-Encoding="zlib base64">
eAFzTs3J+e9XmpyTWlr8Pzg1JzW5JDVFwT8pC8go/u+SWZycWJSCJAIAAWAU3A==

</vdata></m>
</a>
<a n="open" t="m"><m n="memblock" c="vector"><vdata k="4" t="byte" rank="1" dimsize0="4" Transfer-Encoding="zlib base64">
eAFjYGBgAAAABAAB
</vdata><a n="factor" t="f">1.0</a>
</m>
</a>
<a n="priority" t="m"><m n="memblock" c="vector"><vdata k="4" t="byte" rank="1" dimsize0="4" Transfer-Encoding="zlib base64">
eAFjYGBgAAAABAAB
</vdata><a n="factor" t="f">1.0</a>
</m>
</a>
<a n="style" t="m"><m n="memblock" c="vector" t="string" k="4"><vdata k="4" t="string" l0="0" l1="2" Transfer-Encoding="zlib base64">
eAFzyk+p/P+PIQlMMQIANC4HOA==
</vdata></m>
</a>
</m>
</a>
<a n="tracker" t="m"><m n="memblock" c="container"><a n="color" t="m"><m n="memblock" c="vector" t="string" k="10"><vdata k="10" t="string" l0="0" Transfer-Encoding="zlib base64">
eAFzL0qs/P+PAR0CAI3mC4E=
</vdata></m>
</a>
<a n="@sticky:10003" t="m"><m n="memblock" c="container"><a n="skip" t="i">1</a>
</m>
</a>
</m>
</a>
</m>
</a>
<a n="TableRefString" t="m"><m n="memblock" c="vector" t="string" k="1"><vdata k="1" t="string" l0="0" Transfer-Encoding="zlib base64">
eAEdzDEKgDAMQNEbZfIIKjhZcHAsoQ1YiKY0idfX0vl9/vIiO1qRZ0ZDCE0SZW+k
cBBTsiDVeXicYHerbgrnJd2IWeMqbWN2tTYiyP1SjO7vBxyuI6E=
</vdata></m>
</a>
<a n="DefaultStencilControls" t="m"><m n="memblock" c="container"><a n="color" t="m"><m n="memblock" c="vector" t="string" k="4"><vdata k="4" t="string" l0="0" l1="2" l2="3" Transfer-Encoding="zlib base64">
eAFLzs/JLypOLXEoSszMS8ov//+PIb0oNTXvf1Fqyn8AwWAN5Q==
</vdata></m>
</a>
<a n="flag" t="m"><m n="memblock" c="vector"><vdata k="4" t="byte" rank="1" dimsize0="4" Transfer-Encoding="zlib base64">
eAFjYGBkBAAABwAD
</vdata><a n="factor" t="f">1.0</a>
</m>
</a>
<a n="style" t="m"><m n="memblock" c="vector" t="string" k="4"><vdata k="4" t="string" l0="0" l1="2" Transfer-Encoding="zlib base64">
eAFzyk+p/P+PIQlMMQIANC4HOA==
</vdata></m>
</a>
<a n="@sticky:10003" t="m"><m n="memblock" c="container"><a n="DefaultColor" t="s">green</a>
<a n="DefaultStyle" t="s">body</a>
<a n="last_standardvalues" t="m"><m n="memblock" c="container"><a n="@isordered" t="i">1</a>
<a n="@Selected@20Objects" t="m"><m n="memblock" c="container"><a n="color" t="s">colorset@rainbow</a>
<a n="style" t="s">Body</a>
</m>
</a>
<a n="@Discarded@20Objects" t="m"><m n="memblock" c="container"><a n="color" t="s">colorset@rainbow</a>
<a n="style" t="s">Body</a>
</m>
</a>
</m>
</a>
<a n="NonDefaultStyle" t="s">Body</a>
</m>
</a>
</m>
</a>
<a n="current_frame" t="s">0</a>
<a n="cRenderSettings" t="m"><m n="memblock" c="container"><a n="Render" t="m"><m n="memblock" c="container"><a n="Colormode_ColorTranslator" t="m"><m n="memblock" c="container"><a n="Colormode" t="s">WeightedAverage:Extended</a>
<a n="methodclass" t="s">Colormode</a>
<a n="pluginclass" t="s">Render</a>
</m>
</a>
<a n="Images_Images" t="m"><m n="memblock" c="container"><a n="colormode" t="s">WeightedAverage</a>
<a n="methodclass" t="s">Images</a>
<a n="palette" t="s">Extended</a>
<a n="pluginclass" t="s">Render</a>
</m>
</a>
<a n="OverlapControl_OverlapControl" t="m"><m n="memblock" c="container"><a n="methodclass" t="s">OverlapControl</a>
<a n="Overlapmode" t="s">none</a>
<a n="pluginclass" t="s">Render</a>
</m>
</a>
<a n="ScaleBar_ScaleBar" t="m"><m n="memblock" c="container"><a n="methodclass" t="s">ScaleBar</a>
<a n="pluginclass" t="s">Render</a>
<a n="ScaleBar" t="f">NaN</a>
</m>
</a>
<a n="Stencils_Stencils" t="m"><m n="memblock" c="container"><a n="color" t="m"><m n="memblock" c="vector" t="string" k="5"><vdata k="5" t="string" l0="0" l1="2" l2="3" l3="4" Transfer-Encoding="zlib base64">
eAFLzs/JLypOLXEoSszMS8ov//+PIb0oNTXvf1Fqyn9lNzdLYwPH/wA5NxBw
</vdata></m>
</a>
<a n="flag" t="m"><m n="memblock" c="vector"><vdata k="5" t="byte" rank="1" dimsize0="5" Transfer-Encoding="zlib base64">
eAFjYGBkZAQAAAsABA==
</vdata><a n="factor" t="f">1.0</a>
</m>
</a>
<a n="methodclass" t="s">Stencils</a>
<a n="pluginclass" t="s">Render</a>
<a n="rainbowsize" t="f">10.0</a>
<a n="style" t="m"><m n="memblock" c="vector" t="string" k="5"><vdata k="5" t="string" l0="0" l1="2" l2="4" Transfer-Encoding="zlib base64">
eAFzyk+p/P+PIQlMMRbn52Sm/AcAaQ0KUg==
</vdata></m>
</a>
</m>
</a>
</m>
</a>
</m>
</a>
<a n="Frames" t="m"><m n="memblock" c="container"><a n="@isordered" t="i">1</a>
<a n="Population" t="m"><m n="memblock" c="container"><a n="@isordered" t="i">1</a>
<a n="FrameLabel" t="s">Population</a>
<a n="FrameItemName" t="s">Population</a>
<a n="Images_RefString" t="s">Images=AAL::GetValidImages().v_images;</a>
<a n="Stencils_RefString" t="s">Stencils=AAL::GetImageViewStencils(ListRefString).v_stencils;</a>
<a n="Type" t="s">Standard</a>
<a n="ListRefString" t="s">EvaluationData.Procedures.SelectPopulation_4.Outputs.Wholecells_ForIllustration.dataitem</a>
</m>
</a>
</m>
</a>
<a n="@sticky:10003" t="m"><m n="memblock" c="container"><a n="__version" t="f">3.0</a>
</m>
</a>
</m>
</a>
<a n="FilteredSelectPopulation_4" t="m"><m n="memblock" c="container"><a n="@isordered" t="i">1</a>
<a n="TabLabel" t="s">transformed PP</a>
<a n="TabItemName" t="s">FilteredSelectPopulation_4</a>
<a n="TabTitle" t="s">Population: transformed PP</a>
<a n="Skip" t="i">0</a>
<a n="UIclass" t="s">sticky</a>
<a n="NewDefaultChannel" t="m"><m n="memblock" c="vector" t="string" k="1"><vdata k="1" t="string" l0="0" Transfer-Encoding="zlib base64">
eAFzKspMzyhJy0zNSfkPAB8/BWQ=
</vdata></m>
</a>
<a n="NewDefaultStencil" t="m"><m n="memblock" c="vector" t="string" k="1"><vdata k="1" t="string" l0="0" Transfer-Encoding="zlib base64">
eAFzTs3J+Q8ABgMCgA==
</vdata></m>
</a>
<a n="Type" t="s">Standard</a>
<a n="OKButtons" t="i">0</a>
<a n="TableLabel" t="m"><m n="memblock" c="vector" t="string" k="1"><vdata k="1" t="string" l0="0" Transfer-Encoding="zlib base64">
eAELKMovSC0qyUwtVigpSswrTssvyk1NUQgI+A8AjVEKsg==
</vdata></m>
</a>
<a n="UIinsert" t="s">FeedBack.FilteredSelectPopulation_4</a>
<a n="UseCommonTableStencil" t="m"><m n="memblock" c="vector"><vdata k="1" t="byte" rank="1" dimsize0="1" Transfer-Encoding="zlib base64">
eAFjAAAAAQAB
</vdata><a n="factor" t="f">1.0</a>
</m>
</a>
<a n="SummaryTableOn" t="m"><m n="memblock" c="vector"><vdata k="1" t="byte" rank="1" dimsize0="1" Transfer-Encoding="zlib base64">
eAFjBAAAAgAC
</vdata><a n="factor" t="f">1.0</a>
</m>
</a>
<a n="SummaryTableLabel" t="m"><m n="memblock" c="vector" t="string" k="1"><vdata k="1" t="string" l0="0" Transfer-Encoding="zlib base64">
eAELLs3NTSyq/A8AD00D7g==
</vdata></m>
</a>
<a n="AttrTypeTable" t="m"><m n="memblock" c="vector"><vdata k="1" t="byte" rank="1" dimsize0="1" Transfer-Encoding="zlib base64">
eAFjBAAAAgAC
</vdata><a n="factor" t="f">1.0</a>
</m>
</a>
<a n="WizardImageView" t="i">0</a>
<a n="TypeofOverlays" t="s">SingleDefaultOverLay</a>
<a n="coloring_mode" t="s">WeightedAverage</a>
<a n="scopeforimages" t="s">script</a>
<a n="yFrame2Timepoint" t="i">0</a>
<a n="cnt_overlays" t="m"><m n="memblock" c="container"><a n="@isordered" t="i">1</a>
<a n="Cell" t="m"><m n="memblock" c="container"></m>
</a>
<a n="Nucleus" t="m"><m n="memblock" c="container"></m>
</a>
</m>
</a>
<a n="Controls" t="m"><m n="memblock" c="container"><a n="general" t="m"><m n="memblock" c="container"><a n="@isordered" t="i">1</a>
<a n="Render_Colormode_Standard" t="m"><m n="memblock" c="container"><a n="@isordered" t="i">1</a>
<a n="colormode" t="m"><m n="memblock" c="container"><a n="autosubmit" t="s"></a>
<a n="callback" t="m"><m n="memblock" c="container"><a n="@isordered" t="i">1</a>
<a n="TranslateColormode" t="m"><m n="memblock" c="container"><a n="closure" t="m"><m n="memblock" c="closure"><a n="@context" t="s">&lt;AcapellaUserInterface||UI/imageviewmethods.proc&gt;</a>
<a n="@modulename" t="s">UI::_CIV_Coloring_Setmode</a>
<a n="@bound" t="m"><m n="memblock" c="container"></m>
</a>
<a n="@suppresswarnings" t="i">0</a>
</m>
</a>
<a n="data" t="m"><m n="memblock" c="container"></m>
</a>
</m>
</a>
<a n="@sticky:10003" t="m"><m n="memblock" c="container"><a n="skip" t="i">1</a>
</m>
</a>
</m>
</a>
<a n="CallbackList" t="m"><m n="memblock" c="XmlNode" t="elem"><CallbackList><Callback label="TranslateColormode" title="ColorMode" trigger="onchange" category="" priority="0" disabled="0" /></CallbackList></m>
</a>
<a n="defaultValue" t="s"></a>
<a n="description" t="s"></a>
<a n="disabled" t="i">0</a>
<a n="highlight" t="s"></a>
<a n="inputtype" t="s">s</a>
<a n="label" t="s">Coloring</a>
<a n="label_style" t="m"><m n="memblock" c="vector" t="string" k="3"><vdata k="3" t="string" l0="0" Transfer-Encoding="zlib base64">
eAHLyy/KTcz5/4/hHwMAIKMFhQ==
</vdata></m>
</a>
<a n="labels" t="m"><m n="memblock" c="vector" t="string" k="3"><vdata k="3" t="string" l0="0" l1="1" l2="2" Transfer-Encoding="zlib base64">
eAELLknMS0ksSvnvmpeRmJecmvLfIzM9IweIS/4DALJdDN0=
</vdata></m>
</a>
<a n="private" t="m"><m n="memblock" c="container"><a n="@sticky:10003" t="m"><m n="memblock" c="container"><a n="skip" t="i">1</a>
</m>
</a>
</m>
</a>
<a n="qualifier" t="s"></a>
<a n="size" t="i">0</a>
<a n="SizeOnFocus" t="i">0</a>
<a n="unit" t="s"></a>
<a n="value" t="s">WeightedAverage:Extended</a>
<a n="value_disabled" t="m"><m n="memblock" c="vector"><vdata k="3" t="byte" rank="1" dimsize0="3" Transfer-Encoding="zlib base64">
eAFjYGAAAAADAAE=
</vdata><a n="factor" t="f">1.0</a>
</m>
</a>
<a n="values" t="m"><m n="memblock" c="vector" t="string" k="3"><vdata k="3" t="string" l0="0" l1="1" l2="2" Transfer-Encoding="zlib base64">
eAHzTawIS8wpTbUKyEnMzPsfnpqZnlGSmuJYllqUmI5L1LWiJDUvJTXlPwAb/hnA

</vdata></m>
</a>
<a n="@sticky:10003" t="m"><m n="memblock" c="container"><a n="attr" t="m"><m n="memblock" c="container"><a n="class" t="s">input</a>
</m>
</a>
<a n="docID" t="s"></a>
<a n="insertmode" t="s">replace</a>
<a n="is_root" t="i">0</a>
<a n="skip" t="i">0</a>
<a n="target" t="m"><m n="memblock" c="container"><a n="target" t="s">value</a>
<a n="upCount" t="i">0</a>
</m>
</a>
<a n="ui" t="s">input</a>
<a n="uiclass" t="s">menu</a>
<a n="uirowmode" t="i">0</a>
</m>
</a>
</m>
</a>
<a n="@sticky:10003" t="m"><m n="memblock" c="container"><a n="AllowReorder" t="i">0</a>
<a n="attr" t="m"><m n="memblock" c="container"><a n="class" t="s">container</a>
<a n="style" t="s">width:0</a>
</m>
</a>
<a n="docID" t="s"></a>
<a n="insertmode" t="s">simple</a>
<a n="is_root" t="i">0</a>
<a n="skip" t="i">0</a>
<a n="tabulate" t="i">1</a>
<a n="ui" t="s">container</a>
<a n="uiclass" t="s">container</a>
</m>
</a>
</m>
</a>
<a n="Render_Labels_Labels" t="m"><m n="memblock" c="container"><a n="@sticky:10003" t="m"><m n="memblock" c="container"><a n="skip" t="i">1</a>
</m>
</a>
</m>
</a>
<a n="Render_Images_Images" t="m"><m n="memblock" c="container"><a n="@isordered" t="i">1</a>
<a n="colormode" t="m"><m n="memblock" c="container"><a n="autosubmit" t="s"></a>
<a n="callback" t="m"><m n="memblock" c="container"><a n="@isordered" t="i">1</a>
<a n="ReloadFrames" t="m"><m n="memblock" c="container"><a n="closure" t="m"><m n="memblock" c="closure"><a n="@context" t="s">&lt;AcapellaUserInterface||UI/imageviewmethods.proc&gt;</a>
<a n="@modulename" t="s">UI::_CIV_CB_Render_Images_SwitchMode</a>
<a n="@bound" t="m"><m n="memblock" c="container"></m>
</a>
<a n="@suppresswarnings" t="i">0</a>
</m>
</a>
<a n="data" t="m"><m n="memblock" c="container"></m>
</a>
</m>
</a>
<a n="@sticky:10003" t="m"><m n="memblock" c="container"><a n="skip" t="i">1</a>
</m>
</a>
</m>
</a>
<a n="CallbackList" t="m"><m n="memblock" c="XmlNode" t="elem"><CallbackList><Callback label="ReloadFrames" title="ColoringMode" trigger="onchange" category="" priority="0" disabled="0" /></CallbackList></m>
</a>
<a n="defaultValue" t="s"></a>
<a n="description" t="s"></a>
<a n="disabled" t="i">0</a>
<a n="highlight" t="s"></a>
<a n="inputtype" t="s">s</a>
<a n="label" t="s">Coloring mode</a>
<a n="label_style" t="m"><m n="memblock" c="vector" t="string" k="3"><vdata k="3" t="string" l0="0" Transfer-Encoding="zlib base64">
eAHLyy/KTcz5/4/hHwMAIKMFhQ==
</vdata></m>
</a>
<a n="labels" t="m"><m n="memblock" c="vector" t="string" k="3"><vdata k="3" t="string" l0="0" l1="1" l2="2" Transfer-Encoding="zlib base64">
eAFzTEksKMksS/3vllmRmvI/KDW9NCexSME5Pye/6D8AvyMNDQ==
</vdata></m>
</a>
<a n="private" t="m"><m n="memblock" c="container"><a n="@sticky:10003" t="m"><m n="memblock" c="container"><a n="skip" t="i">1</a>
</m>
</a>
</m>
</a>
<a n="qualifier" t="s"></a>
<a n="size" t="i">0</a>
<a n="SizeOnFocus" t="i">0</a>
<a n="unit" t="s"></a>
<a n="value" t="s">WeightedAverage</a>
<a n="value_disabled" t="m"><m n="memblock" c="vector"><vdata k="3" t="byte" rank="1" dimsize0="3" Transfer-Encoding="zlib base64">
eAFjYGAAAAADAAE=
</vdata><a n="factor" t="f">1.0</a>
</m>
</a>
<a n="values" t="m"><m n="memblock" c="vector" t="string" k="3"><vdata k="3" t="string" l0="0" l1="1" l2="2" Transfer-Encoding="zlib base64">
eAELT81MzyhJTXEsSy1KTE/9H1ya+983sSIsMac09T8AuiwNQg==
</vdata></m>
</a>
<a n="@sticky:10003" t="m"><m n="memblock" c="container"><a n="attr" t="m"><m n="memblock" c="container"><a n="class" t="s">input</a>
</m>
</a>
<a n="docID" t="s"></a>
<a n="insertmode" t="s">replace</a>
<a n="is_root" t="i">0</a>
<a n="skip" t="i">1</a>
<a n="target" t="m"><m n="memblock" c="container"><a n="target" t="s">value</a>
<a n="upCount" t="i">0</a>
</m>
</a>
<a n="ui" t="s">input</a>
<a n="uiclass" t="s">menu</a>
<a n="uirowmode" t="i">0</a>
</m>
</a>
</m>
</a>
<a n="palette" t="m"><m n="memblock" c="container"><a n="autosubmit" t="s"></a>
<a n="callback" t="m"><m n="memblock" c="container"><a n="@isordered" t="i">1</a>
<a n="ReloadFrames" t="m"><m n="memblock" c="container"><a n="closure" t="m"><m n="memblock" c="closure"><a n="@context" t="s">&lt;AcapellaUserInterface||UI/imageviewmethods.proc&gt;</a>
<a n="@modulename" t="s">UI::_CIV_CB_Render_Images_SwitchMode</a>
<a n="@bound" t="m"><m n="memblock" c="container"></m>
</a>
<a n="@suppresswarnings" t="i">0</a>
</m>
</a>
<a n="data" t="m"><m n="memblock" c="container"></m>
</a>
</m>
</a>
<a n="@sticky:10003" t="m"><m n="memblock" c="container"><a n="skip" t="i">1</a>
</m>
</a>
</m>
</a>
<a n="CallbackList" t="m"><m n="memblock" c="XmlNode" t="elem"><CallbackList><Callback label="ReloadFrames" title="Palette" trigger="onchange" category="" priority="0" disabled="0" /></CallbackList></m>
</a>
<a n="defaultValue" t="s"></a>
<a n="description" t="s"></a>
<a n="disabled" t="i">0</a>
<a n="highlight" t="s"></a>
<a n="inputtype" t="s">s</a>
<a n="label" t="s">Color palette</a>
<a n="label_style" t="m"><m n="memblock" c="vector" t="string" k="2"><vdata k="2" t="string" l0="0" Transfer-Encoding="zlib base64">
eAHLyy/KTcz5/48BABWZBIc=
</vdata></m>
</a>
<a n="labels" t="m"><m n="memblock" c="vector" t="string" k="2"><vdata k="2" t="string" l0="0" l1="1" Transfer-Encoding="zlib base64">
eAFzrShJzUtJTfkfnJlbkJP6HwA7bAea
</vdata></m>
</a>
<a n="private" t="m"><m n="memblock" c="container"><a n="@sticky:10003" t="m"><m n="memblock" c="container"><a n="skip" t="i">1</a>
</m>
</a>
</m>
</a>
<a n="qualifier" t="s"></a>
<a n="size" t="i">0</a>
<a n="SizeOnFocus" t="i">0</a>
<a n="unit" t="s"></a>
<a n="value" t="s">Extended</a>
<a n="value_disabled" t="m"><m n="memblock" c="vector"><vdata k="2" t="byte" rank="1" dimsize0="2" Transfer-Encoding="zlib base64">
eAFjYAAAAAIAAQ==
</vdata><a n="factor" t="f">1.0</a>
</m>
</a>
<a n="values" t="m"><m n="memblock" c="vector" t="string" k="2"><vdata k="2" t="string" l0="0" l1="1" Transfer-Encoding="zlib base64">
eAFzrShJzUtJTfkfkJOYmfcfADQoByQ=
</vdata></m>
</a>
<a n="@sticky:10003" t="m"><m n="memblock" c="container"><a n="attr" t="m"><m n="memblock" c="container"><a n="class" t="s">input</a>
</m>
</a>
<a n="docID" t="s"></a>
<a n="insertmode" t="s">replace</a>
<a n="is_root" t="i">0</a>
<a n="skip" t="i">1</a>
<a n="target" t="m"><m n="memblock" c="container"><a n="target" t="s">value</a>
<a n="upCount" t="i">0</a>
</m>
</a>
<a n="ui" t="s">input</a>
<a n="uiclass" t="s">menu</a>
<a n="uirowmode" t="i">0</a>
</m>
</a>
</m>
</a>
<a n="@sticky:10003" t="m"><m n="memblock" c="container"><a n="AllowReorder" t="i">0</a>
<a n="attr" t="m"><m n="memblock" c="container"><a n="class" t="s">container</a>
<a n="style" t="s">width:0</a>
</m>
</a>
<a n="docID" t="s"></a>
<a n="insertmode" t="s">simple</a>
<a n="is_root" t="i">0</a>
<a n="skip" t="i">0</a>
<a n="tabulate" t="i">1</a>
<a n="ui" t="s">container</a>
<a n="uiclass" t="s">container</a>
</m>
</a>
</m>
</a>
<a n="Render_OverlapControl_Stencils" t="m"><m n="memblock" c="container"><a n="@isordered" t="i">1</a>
<a n="overlapmode" t="m"><m n="memblock" c="container"><a n="autosubmit" t="s"></a>
<a n="callback" t="m"><m n="memblock" c="container"><a n="@isordered" t="i">1</a>
<a n="ChangeOverlapmode" t="m"><m n="memblock" c="container"><a n="closure" t="m"><m n="memblock" c="closure"><a n="@context" t="s">&lt;AcapellaUserInterface||UI/imageviewmethods.proc&gt;</a>
<a n="@modulename" t="s">UI::_CIV_CB__ReloadFrames</a>
<a n="@bound" t="m"><m n="memblock" c="container"><a n="SplitPoint" t="i">-4</a>
</m>
</a>
<a n="@suppresswarnings" t="i">0</a>
</m>
</a>
<a n="data" t="m"><m n="memblock" c="container"></m>
</a>
</m>
</a>
<a n="@sticky:10003" t="m"><m n="memblock" c="container"><a n="skip" t="i">1</a>
</m>
</a>
</m>
</a>
<a n="CallbackList" t="m"><m n="memblock" c="XmlNode" t="elem"><CallbackList><Callback label="ChangeOverlapmode" title="OverlapMode" trigger="onchange" category="" priority="0" disabled="0" /></CallbackList></m>
</a>
<a n="defaultValue" t="s">none</a>
<a n="description" t="s"></a>
<a n="disabled" t="i">0</a>
<a n="highlight" t="s"></a>
<a n="inputtype" t="s">s</a>
<a n="label" t="s">Overlap style</a>
<a n="label_style" t="m"><m n="memblock" c="vector" t="string" k="4"><vdata k="4" t="string" l0="0" Transfer-Encoding="zlib base64">
eAHLyy/KTcz5/48BBAEtqQaD
</vdata></m>
</a>
<a n="labels" t="m"><m n="memblock" c="vector" t="string" k="4"><vdata k="4" t="string" l0="0" l1="1" l2="2" l3="3" Transfer-Encoding="zlib base64">
eAHzy89L/e+ckZqcnVqUlJ9YlPI/uKQosyC1+H9wfk5myn8A7wUPLw==
</vdata></m>
</a>
<a n="private" t="m"><m n="memblock" c="container"><a n="@sticky:10003" t="m"><m n="memblock" c="container"><a n="skip" t="i">1</a>
</m>
</a>
</m>
</a>
<a n="qualifier" t="s"></a>
<a n="size" t="i">0</a>
<a n="SizeOnFocus" t="i">0</a>
<a n="unit" t="s"></a>
<a n="value" t="s">none</a>
<a n="value_disabled" t="m"><m n="memblock" c="vector"><vdata k="4" t="byte" rank="1" dimsize0="4" Transfer-Encoding="zlib base64">
eAFjYGBgAAAABAAB
</vdata><a n="factor" t="f">1.0</a>
</m>
</a>
<a n="values" t="m"><m n="memblock" c="vector" t="string" k="4"><vdata k="4" t="string" l0="0" l1="1" l2="2" l3="3" Transfer-Encoding="zlib base64">
eAHLy89L/Z9elJnyv7ikKLMgtfh/cX4OkAcAl/MMeA==
</vdata></m>
</a>
<a n="@sticky:10003" t="m"><m n="memblock" c="container"><a n="attr" t="m"><m n="memblock" c="container"><a n="class" t="s">input</a>
</m>
</a>
<a n="docID" t="s"></a>
<a n="insertmode" t="s">replace</a>
<a n="is_root" t="i">0</a>
<a n="skip" t="i">1</a>
<a n="target" t="m"><m n="memblock" c="container"><a n="target" t="s">value</a>
<a n="upCount" t="i">0</a>
</m>
</a>
<a n="ui" t="s">input</a>
<a n="uiclass" t="s">menu</a>
<a n="uirowmode" t="i">0</a>
</m>
</a>
</m>
</a>
<a n="@sticky:10003" t="m"><m n="memblock" c="container"><a n="AllowReorder" t="i">0</a>
<a n="attr" t="m"><m n="memblock" c="container"><a n="class" t="s">container</a>
<a n="style" t="s">width:0</a>
</m>
</a>
<a n="docID" t="s"></a>
<a n="insertmode" t="s">simple</a>
<a n="is_root" t="i">0</a>
<a n="skip" t="i">0</a>
<a n="tabulate" t="i">1</a>
<a n="ui" t="s">container</a>
<a n="uiclass" t="s">container</a>
</m>
</a>
</m>
</a>
<a n="Render_ScaleBar_ScaleBar" t="m"><m n="memblock" c="container"><a n="@isordered" t="i">1</a>
<a n="ScaleBar" t="m"><m n="memblock" c="container"><a n="autosubmit" t="s"></a>
<a n="callback" t="m"><m n="memblock" c="container"><a n="@isordered" t="i">1</a>
<a n="ReloadFrames" t="m"><m n="memblock" c="container"><a n="closure" t="m"><m n="memblock" c="closure"><a n="@context" t="s">&lt;AcapellaUserInterface||UI/imageviewmethods.proc&gt;</a>
<a n="@modulename" t="s">UI::_CIV_CB__SetScaleBar</a>
<a n="@bound" t="m"><m n="memblock" c="container"></m>
</a>
<a n="@suppresswarnings" t="i">0</a>
</m>
</a>
<a n="data" t="m"><m n="memblock" c="container"></m>
</a>
</m>
</a>
<a n="@sticky:10003" t="m"><m n="memblock" c="container"><a n="skip" t="i">1</a>
</m>
</a>
</m>
</a>
<a n="CallbackList" t="m"><m n="memblock" c="XmlNode" t="elem"><CallbackList><Callback label="ReloadFrames" title="ReloadFrames" trigger="onchange" category="" priority="0" disabled="0" /></CallbackList></m>
</a>
<a n="defaultValue" t="s"></a>
<a n="description" t="s"></a>
<a n="disabled" t="i">0</a>
<a n="highlight" t="s"></a>
<a n="inputtype" t="s">s</a>
<a n="label" t="s">Show Scale</a>
<a n="label_style" t="m"><m n="memblock" c="vector" t="string" k="5"><vdata k="5" t="string" l0="0" Transfer-Encoding="zlib base64">
eAHLyy/KTcz5/48BAgE8qweB
</vdata></m>
</a>
<a n="labels" t="m"><m n="memblock" c="vector" t="string" k="5"><vdata k="5" t="string" l0="0" l1="1" l2="2" l3="3" l4="4" Transfer-Encoding="zlib base64">
eAHzy89L/e+UX1KSn6vgk5pW8j8kvwDBCMpMzyiBSUM4ABF1FW4=
</vdata></m>
</a>
<a n="private" t="m"><m n="memblock" c="container"><a n="@sticky:10003" t="m"><m n="memblock" c="container"><a n="skip" t="i">1</a>
</m>
</a>
</m>
</a>
<a n="qualifier" t="s"></a>
<a n="size" t="i">0</a>
<a n="SizeOnFocus" t="i">0</a>
<a n="unit" t="s"></a>
<a n="value" t="f">NaN</a>
<a n="value_disabled" t="m"><m n="memblock" c="vector"><vdata k="5" t="byte" rank="1" dimsize0="5" Transfer-Encoding="zlib base64">
eAFjYAACAAAFAAE=
</vdata><a n="factor" t="f">1.0</a>
</m>
</a>
<a n="values" t="m"><m n="memblock" c="vector"><vdata k="5" t="double" rank="1" dimsize0="5" Transfer-Encoding="zlib base64">
eAFjYACBH/VgCk58sIcyHSA0hwMASRYDLw==
</vdata><a n="factor" t="f">1.0</a>
</m>
</a>
<a n="@sticky:10003" t="m"><m n="memblock" c="container"><a n="attr" t="m"><m n="memblock" c="container"><a n="class" t="s">input</a>
</m>
</a>
<a n="docID" t="s"></a>
<a n="insertmode" t="s">replace</a>
<a n="is_root" t="i">0</a>
<a n="skip" t="i">0</a>
<a n="target" t="m"><m n="memblock" c="container"><a n="target" t="s">value</a>
<a n="upCount" t="i">0</a>
</m>
</a>
<a n="ui" t="s">input</a>
<a n="uiclass" t="s">menu</a>
<a n="uirowmode" t="i">0</a>
</m>
</a>
</m>
</a>
<a n="@sticky:10003" t="m"><m n="memblock" c="container"><a n="AllowReorder" t="i">0</a>
<a n="attr" t="m"><m n="memblock" c="container"><a n="class" t="s">container</a>
<a n="style" t="s">width:0</a>
</m>
</a>
<a n="docID" t="s"></a>
<a n="insertmode" t="s">simple</a>
<a n="is_root" t="i">0</a>
<a n="skip" t="i">0</a>
<a n="tabulate" t="i">1</a>
<a n="ui" t="s">container</a>
<a n="uiclass" t="s">container</a>
</m>
</a>
</m>
</a>
<a n="Frames_Images_Images" t="m"><m n="memblock" c="container"><a n="@isordered" t="i">1</a>
<a n="Sharpness" t="m"><m n="memblock" c="container"><a n="autosubmit" t="s"></a>
<a n="callback" t="m"><m n="memblock" c="container"><a n="@isordered" t="i">1</a>
<a n="ConditionalReloadFrames" t="m"><m n="memblock" c="container"><a n="closure" t="m"><m n="memblock" c="closure"><a n="@context" t="s">&lt;AcapellaUserInterface||UI/imageviewmethods.proc&gt;</a>
<a n="@modulename" t="s">UI::_CIV_CB__ReloadSharpnessFrames</a>
<a n="@bound" t="m"><m n="memblock" c="container"><a n="SplitPoint" t="i">-4</a>
</m>
</a>
<a n="@suppresswarnings" t="i">0</a>
</m>
</a>
<a n="data" t="m"><m n="memblock" c="container"></m>
</a>
</m>
</a>
<a n="@sticky:10003" t="m"><m n="memblock" c="container"><a n="skip" t="i">1</a>
</m>
</a>
</m>
</a>
<a n="CallbackList" t="m"><m n="memblock" c="XmlNode" t="elem"><CallbackList><Callback label="ConditionalReloadFrames" title="ConditionalReloadFrames" trigger="onchange" category="" priority="0" disabled="0" /></CallbackList></m>
</a>
<a n="defaultValue" t="s">1</a>
<a n="description" t="s"></a>
<a n="disabled" t="i">0</a>
<a n="highlight" t="s"></a>
<a n="inputtype" t="s">d</a>
<a n="label" t="s">Sharpness</a>
<a n="max" t="s"></a>
<a n="min" t="s"></a>
<a n="precision" t="i">3</a>
<a n="private" t="m"><m n="memblock" c="container"><a n="@sticky:10003" t="m"><m n="memblock" c="container"><a n="skip" t="i">1</a>
</m>
</a>
</m>
</a>
<a n="qualifier" t="m"><m n="memblock" c="container"><a n="autosubmit" t="s"></a>
<a n="callback" t="m"><m n="memblock" c="container"><a n="@isordered" t="i">1</a>
<a n="ReloadFrames" t="m"><m n="memblock" c="container"><a n="closure" t="m"><m n="memblock" c="closure"><a n="@context" t="s">&lt;AcapellaUserInterface||UI/imageviewmethods.proc&gt;</a>
<a n="@modulename" t="s">UI::_CIV_CB__ReloadFrames</a>
<a n="@bound" t="m"><m n="memblock" c="container"><a n="SplitPoint" t="i">-5</a>
</m>
</a>
<a n="@suppresswarnings" t="i">0</a>
</m>
</a>
<a n="data" t="m"><m n="memblock" c="container"></m>
</a>
</m>
</a>
<a n="@sticky:10003" t="m"><m n="memblock" c="container"><a n="skip" t="i">1</a>
</m>
</a>
</m>
</a>
<a n="CallbackList" t="m"><m n="memblock" c="XmlNode" t="elem"><CallbackList><Callback label="ReloadFrames" title="ReloadFrames" trigger="onchange" category="" priority="0" disabled="0" /></CallbackList></m>
</a>
<a n="defaultValue" t="s">true</a>
<a n="description" t="s"></a>
<a n="disabled" t="i">0</a>
<a n="highlight" t="s"></a>
<a n="inputtype" t="s">b</a>
<a n="label" t="s">Apply Sharpness</a>
<a n="max" t="s"></a>
<a n="min" t="s"></a>
<a n="precision" t="i">3</a>
<a n="private" t="m"><m n="memblock" c="container"><a n="@sticky:10003" t="m"><m n="memblock" c="container"><a n="skip" t="i">1</a>
</m>
</a>
</m>
</a>
<a n="qualifier" t="s"></a>
<a n="step" t="s"></a>
<a n="unit" t="s"></a>
<a n="value" t="s">true</a>
<a n="@sticky:10003" t="m"><m n="memblock" c="container"><a n="attr" t="m"><m n="memblock" c="container"><a n="class" t="s">input</a>
</m>
</a>
<a n="docID" t="s"></a>
<a n="insertmode" t="s">replace</a>
<a n="is_root" t="i">0</a>
<a n="showMinMax" t="i">0</a>
<a n="showValue" t="i">0</a>
<a n="skip" t="i">0</a>
<a n="target" t="m"><m n="memblock" c="container"><a n="target" t="s">value</a>
<a n="upCount" t="i">0</a>
</m>
</a>
<a n="ui" t="s">input</a>
<a n="uiclass" t="s">text</a>
<a n="uirowmode" t="i">0</a>
</m>
</a>
</m>
</a>
<a n="step" t="s"></a>
<a n="unit" t="s"></a>
<a n="value" t="s">1</a>
<a n="@sticky:10003" t="m"><m n="memblock" c="container"><a n="attr" t="m"><m n="memblock" c="container"><a n="class" t="s">input</a>
</m>
</a>
<a n="docID" t="s"></a>
<a n="insertmode" t="s">replace</a>
<a n="is_root" t="i">0</a>
<a n="showMinMax" t="i">0</a>
<a n="showValue" t="i">0</a>
<a n="skip" t="i">0</a>
<a n="target" t="m"><m n="memblock" c="container"><a n="target" t="s">value</a>
<a n="upCount" t="i">0</a>
</m>
</a>
<a n="ui" t="s">input</a>
<a n="uiclass" t="s">text</a>
<a n="uirowmode" t="i">0</a>
</m>
</a>
</m>
</a>
<a n="@sticky:10003" t="m"><m n="memblock" c="container"><a n="AllowReorder" t="i">0</a>
<a n="attr" t="m"><m n="memblock" c="container"><a n="class" t="s">container</a>
<a n="style" t="s">width:0</a>
</m>
</a>
<a n="docID" t="s"></a>
<a n="insertmode" t="s">simple</a>
<a n="is_root" t="i">0</a>
<a n="skip" t="i">0</a>
<a n="tabulate" t="i">1</a>
<a n="ui" t="s">container</a>
<a n="uiclass" t="s">container</a>
</m>
</a>
</m>
</a>
<a n="@sticky:10003" t="m"><m n="memblock" c="container"><a n="AllowReorder" t="i">0</a>
<a n="attr" t="m"><m n="memblock" c="container"><a n="class" t="s">container</a>
<a n="style" t="s"></a>
</m>
</a>
<a n="docID" t="s"></a>
<a n="insertmode" t="s">simple</a>
<a n="is_root" t="i">0</a>
<a n="skip" t="i">0</a>
<a n="tabulate" t="i">1</a>
<a n="ui" t="s">container</a>
<a n="uiclass" t="s">container</a>
</m>
</a>
</m>
</a>
<a n="general_title" t="s">General controls</a>
<a n="image_groups" t="m"><m n="memblock" c="XmlNode" t="elem"><Groups><Group no="0" title="Channels"><open>1</open><Members><Member no="0" /><Member no="1" /><Member no="2" /><Member no="3" /><Member no="4" /><Member no="5" /><Member no="6" /><Member no="7" /><Member no="8" /><Member no="9" /></Members></Group></Groups></m>
</a>
<a n="image_title" t="s">Channels</a>
<a n="images" t="m"><m n="memblock" c="container"><a n="autocontrast" t="m"><m n="memblock" c="vector"><vdata k="10" t="signed char" rank="1" dimsize0="10" Transfer-Encoding="zlib base64">
eAFjZIQBAABBAAs=
</vdata><a n="factor" t="f">1.0</a>
</m>
</a>
<a n="color" t="m"><m n="memblock" c="vector" t="string" k="10"><vdata k="10" t="string" l0="0" Transfer-Encoding="zlib base64">
eAFzL0qs/P+PAR0CAI3mC4E=
</vdata></m>
</a>
<a n="default_color" t="m"><m n="memblock" c="vector" t="string" k="10"><vdata k="10" t="string" l0="0" Transfer-Encoding="zlib base64">
eAFzL0qs/P+PAR0CAI3mC4E=
</vdata></m>
</a>
<a n="flag" t="m"><m n="memblock" c="vector"><vdata k="10" t="signed char" rank="1" dimsize0="10" Transfer-Encoding="zlib base64">
eAFjZIABAAAUAAI=
</vdata><a n="factor" t="f">1.0</a>
</m>
</a>
<a n="label" t="m"><m n="memblock" c="vector" t="string" k="10"><vdata k="10" t="string" l0="0" l1="1" l2="2" l3="3" l4="4" l5="5" Transfer-Encoding="zlib base64">
eAFNjUsKgDAMRK/Ss1RUXAgFTxA0NoX0Q1sXnj6KIO1yHjNvdHaW6umQDxmIY3Yx
0c0yzpMRPxDmfIthCKhWSEp39Ub7YaOfosVfNsNVioOgNh9jJXx/gfeLoeKhFg8W
5QE0Rz2c
</vdata></m>
</a>
<a n="open" t="m"><m n="memblock" c="vector"><vdata k="10" t="signed char" rank="1" dimsize0="10" Transfer-Encoding="zlib base64">
eAFjYIABAAAKAAE=
</vdata><a n="factor" t="f">1.0</a>
</m>
</a>
<a n="xfmid" t="m"><m n="memblock" c="vector"><vdata k="10" t="double" rank="1" dimsize0="10" Transfer-Encoding="zlib base64">
eAEBUACv/807f2aeoNY/MI8P64nw3D94UmpIfAvCP7whovwbF8E/ybVLgZUh2T+G
PWqTBxPZP9+WzyMsPNk/qZbrEED63D+po1qPm1DdPz34keQtV8M/II4nKw==
</vdata><a n="factor" t="f">1.0</a>
</m>
</a>
<a n="xmax" t="m"><m n="memblock" c="vector"><vdata k="10" t="double" rank="1" dimsize0="10" Transfer-Encoding="zlib base64">
eAFLS0tLE7v6waEmtbxnw+qbDt+86s8t237P4ZtGTP8hofMODAwMC46tNkamFXYU
OoL4Dt/7HEA0w5SrNxz+vNk5wfn4EwcAnEsh9w==
</vdata><a n="factor" t="f">1.0</a>
</m>
</a>
<a n="xmin" t="m"><m n="memblock" c="vector"><vdata k="10" t="double" rank="1" dimsize0="10" Transfer-Encoding="zlib base64">
eAFjYICAawvUHt0RLnL43BJ1YMabJIf+Q181Ys4nOYBkJyfxgugG50Qw/eDFAjB9
4OsZMJ1QW1LssJ9drefej0gHADAuGzM=
</vdata><a n="factor" t="f">1.0</a>
</m>
</a>
<a n="ymax" t="m"><m n="memblock" c="vector"><vdata k="10" t="double" rank="1" dimsize0="10" Transfer-Encoding="zlib base64">
eAFjYACBD/Zgigo0AL+tC9c=
</vdata><a n="factor" t="f">1.0</a>
</m>
</a>
<a n="ymid" t="m"><m n="memblock" c="vector"><vdata k="10" t="double" rank="1" dimsize0="10" Transfer-Encoding="zlib base64">
eAFjYACBB/Zgigo0AKftCzc=
</vdata><a n="factor" t="f">1.0</a>
</m>
</a>
<a n="ymin" t="m"><m n="memblock" c="vector"><vdata k="10" t="double" rank="1" dimsize0="10" Transfer-Encoding="zlib base64">
eAFjYKAuAAAAUAAB
</vdata><a n="factor" t="f">1.0</a>
</m>
</a>
</m>
</a>
<a n="stencil_groups" t="m"><m n="memblock" c="XmlNode" t="elem"><Groups><Group no="0" title="Regions"><open>1</open><Members><Member no="0" /><Member no="1" /></Members></Group><Group no="1" title="Overlays"><open>1</open><Members><Member no="2" /></Members></Group></Groups></m>
</a>
<a n="stencil_title" t="s">Regions</a>
<a n="stencils" t="m"><m n="memblock" c="container"><a n="class" t="m"><m n="memblock" c="vector" t="string" k="2"><vdata k="2" t="string" Transfer-Encoding="zlib base64">
eAH7/x8AAv8B/w==
</vdata></m>
</a>
<a n="color" t="m"><m n="memblock" c="vector" t="string" k="2"><vdata k="2" t="string" l0="0" Transfer-Encoding="zlib base64">
eAFLzs/JLypOLXEoSszMS8ov//+PAQBREgib
</vdata></m>
</a>
<a n="default_color" t="m"><m n="memblock" c="vector" t="string" k="2"><vdata k="2" t="string" l0="0" Transfer-Encoding="zlib base64">
eAFLzs/JLypOLXEoSszMS8ov//+PAQBREgib
</vdata></m>
</a>
<a n="flag" t="m"><m n="memblock" c="vector"><vdata k="2" t="byte" rank="1" dimsize0="2" Transfer-Encoding="zlib base64">
eAFjZAAAAAQAAg==
</vdata><a n="factor" t="f">1.0</a>
</m>
</a>
<a n="label" t="m"><m n="memblock" c="vector" t="string" k="2"><vdata k="2" t="string" l0="0" l1="1" Transfer-Encoding="zlib base64">
eAFzTs3J+e9XmpyTWlr8HwAo7AZe
</vdata></m>
</a>
<a n="open" t="m"><m n="memblock" c="vector"><vdata k="2" t="byte" rank="1" dimsize0="2" Transfer-Encoding="zlib base64">
eAFjYAAAAAIAAQ==
</vdata><a n="factor" t="f">1.0</a>
</m>
</a>
<a n="priority" t="m"><m n="memblock" c="vector"><vdata k="2" t="byte" rank="1" dimsize0="2" Transfer-Encoding="zlib base64">
eAFjYAAAAAIAAQ==
</vdata><a n="factor" t="f">1.0</a>
</m>
</a>
<a n="style" t="m"><m n="memblock" c="vector" t="string" k="2"><vdata k="2" t="string" l0="0" l1="1" Transfer-Encoding="zlib base64">
eAFLyk+p/O8EIgAaUQU7
</vdata></m>
</a>
</m>
</a>
<a n="tracker" t="m"><m n="memblock" c="container"><a n="color" t="m"><m n="memblock" c="vector" t="string" k="10"><vdata k="10" t="string" l0="0" Transfer-Encoding="zlib base64">
eAFzL0qs/P+PAR0CAI3mC4E=
</vdata></m>
</a>
<a n="@sticky:10003" t="m"><m n="memblock" c="container"><a n="skip" t="i">1</a>
</m>
</a>
</m>
</a>
</m>
</a>
<a n="TableRefString" t="m"><m n="memblock" c="vector" t="string" k="1"><vdata k="1" t="string" l0="0" Transfer-Encoding="zlib base64">
eAEdyzEKgDAMBdAbZfIG6mzBwbGE9ouFaEqbeH0V58ebbxZnK3pNbEyhaUL2hk4r
BMmCVpff40CLW3XrtB0qGCHS417E0JApf70YzucFLOEgnw==
</vdata></m>
</a>
<a n="cIViewRelatedPopulationData" t="m"><m n="memblock" c="container"><a n="@isordered" t="i">1</a>
<a n="@Complete@20PP" t="m"><m n="memblock" c="container"><a n="TabName" t="s">PopulationSelectPopulation_4</a>
</m>
</a>
</m>
</a>
<a n="DefaultStencilControls" t="m"><m n="memblock" c="container"><a n="color" t="m"><m n="memblock" c="vector" t="string" k="2"><vdata k="2" t="string" l0="0" Transfer-Encoding="zlib base64">
eAFLzs/JLypOLXEoSszMS8ov//+PAQBREgib
</vdata></m>
</a>
<a n="flag" t="m"><m n="memblock" c="vector"><vdata k="2" t="byte" rank="1" dimsize0="2" Transfer-Encoding="zlib base64">
eAFjZAAAAAQAAg==
</vdata><a n="factor" t="f">1.0</a>
</m>
</a>
<a n="style" t="m"><m n="memblock" c="vector" t="string" k="2"><vdata k="2" t="string" l0="0" l1="1" Transfer-Encoding="zlib base64">
eAFLyk+p/O8EIgAaUQU7
</vdata></m>
</a>
<a n="@sticky:10003" t="m"><m n="memblock" c="container"><a n="DefaultColor" t="s">colorset@rainbow</a>
<a n="DefaultStyle" t="s">body</a>
<a n="last_standardvalues" t="m"><m n="memblock" c="container"><a n="@isordered" t="i">1</a>
<a n="Cell" t="m"><m n="memblock" c="container"><a n="color" t="s">colorset@rainbow</a>
<a n="style" t="s">Body</a>
</m>
</a>
</m>
</a>
<a n="NonDefaultStyle" t="s">Body</a>
</m>
</a>
</m>
</a>
<a n="current_frame" t="s">0</a>
<a n="Frames" t="m"><m n="memblock" c="container"><a n="@isordered" t="i">1</a>
<a n="Filtered" t="m"><m n="memblock" c="container"><a n="@isordered" t="i">1</a>
<a n="FrameLabel" t="s">Filtered</a>
<a n="FrameItemName" t="s">Filtered</a>
<a n="Images_RefString" t="s">Images=AAL::GetValidImages().v_images;</a>
<a n="Stencils_RefString" t="s">Stencils=AAL::GetImageViewStencils(ListRefString).v_stencils;</a>
<a n="Type" t="s">Standard</a>
<a n="ListRefString" t="s">EvaluationData.Procedures.SelectPopulation_4.Outputs.WholeCells_filtered.dataitem</a>
</m>
</a>
</m>
</a>
<a n="@sticky:10003" t="m"><m n="memblock" c="container"><a n="__version" t="f">3.0</a>
</m>
</a>
</m>
</a>
<a n="@sticky:10003" t="m"><m n="memblock" c="container"><a n="CallBacks" t="i">0</a>
<a n="current_tab" t="s">PopulationSelectPopulation_4</a>
</m>
</a>
</m>
</a>
</m>
</a>
<a n="Inputs" t="m"><m n="memblock" c="container"><a n="@isordered" t="i">1</a>
<a n="WholeCells_string" t="m"><m n="memblock" c="container"><a n="DefaultValue" t="s">Complete PP</a>
<a n="Description" t="s">Select a population</a>
<a n="disabled" t="i">0</a>
<a n="InputComplexity" t="s">Complex</a>
<a n="InputType" t="s">s</a>
<a n="Item" t="s">WholeCells_string</a>
<a n="Label" t="s">Population</a>
<a n="ParameterType" t="s">Discrete</a>
<a n="private" t="m"><m n="memblock" c="container"><a n="PreviousValues" t="m"><m n="memblock" c="container"></m>
</a>
<a n="SelectedPopulation" t="m"><m n="memblock" c="Table"><m n="Label" c="vector" t="string" k="1"><vdata k="1" t="string" l0="0" Transfer-Encoding="zlib base64">
eAFzzs8tyEktSVUICPgPAB4KBPk=
</vdata></m>
<m n="ItemName" c="vector" t="string" k="1"><vdata k="1" t="string" l0="0" Transfer-Encoding="zlib base64">
eAELz8jPSXVOzckp/g8AGkYE8g==
</vdata></m>
<m n="ItemType" c="vector" t="string" k="1"><vdata k="1" t="string" l0="0" Transfer-Encoding="zlib base64">
eAFzTs3JKf4PAAhqAvM=
</vdata></m>
<m n="RefString" c="vector" t="string" k="1"><vdata k="1" t="string" l0="0" Transfer-Encoding="zlib base64">
eAEdyzEKgDAMBdAbZfEI6mzBwVFC+8FCNKVJvL6K8+PNN0uwV70mdqbUNaNEh9EK
QfakLeT3faAlvIUbbYcKRogYlW9Vx/m8GUsc8A==
</vdata></m>
<m n="ValidFlag" c="vector"><vdata k="1" t="byte" rank="1" dimsize0="1" Transfer-Encoding="zlib base64">
eAFjBAAAAgAC
</vdata><a n="factor" t="f">1.0</a>
</m>
<m n="OriginRef" c="vector" t="string" k="1"><vdata k="1" t="string" l0="0" Transfer-Encoding="zlib base64">
eAELTs1JTS4JyC8ozUksyczP+w8APd0Hiw==
</vdata></m>
<m n="CreatedAt" c="vector" t="string" k="1"><vdata k="1" t="string" l0="0" Transfer-Encoding="zlib base64">
eAELTs1JTS4JyC8ozUksyczPizf+DwBMeAgd
</vdata></m>
<m n="CreatedAtNo" c="vector"><vdata k="1" t="byte" rank="1" dimsize0="1" Transfer-Encoding="zlib base64">
eAHjBgAADAAM
</vdata><a n="factor" t="f">1.0</a>
</m>
<m n="Hidden" c="vector"><vdata k="1" t="byte" rank="1" dimsize0="1" Transfer-Encoding="zlib base64">
eAFjAAAAAQAB
</vdata><a n="factor" t="f">1.0</a>
</m>
<m n="InternalIDNumber" c="vector"><vdata k="1" t="byte" rank="1" dimsize0="1" Transfer-Encoding="zlib base64">
eAFjBAAAAgAC
</vdata><a n="factor" t="f">1.0</a>
</m>
<m n="InvalidatedAtNo" c="vector"><vdata k="1" t="byte" rank="1" dimsize0="1" Transfer-Encoding="zlib base64">
eAFjAAAAAQAB
</vdata><a n="factor" t="f">1.0</a>
</m>
<m n="NewPopulation" c="vector"><vdata k="1" t="byte" rank="1" dimsize0="1" Transfer-Encoding="zlib base64">
eAFjAAAAAQAB
</vdata><a n="factor" t="f">1.0</a>
</m>
<m n="OverTakenFrom" c="vector" t="string" k="1"><vdata k="1" t="string" l0="0" Transfer-Encoding="zlib base64">
eAFzTsxJLs1JLEkNKMovSC0qyUwt/g8AU/YIuw==
</vdata></m>
<m n="ROIlabel" c="vector" t="string" k="1"><vdata k="1" t="string" l0="0" Transfer-Encoding="zlib base64">
eAHzy89L/Q8ABloCkA==
</vdata></m>
<m n="ROIRegionLabel" c="vector" t="string" k="1"><vdata k="1" t="string" Transfer-Encoding="zlib base64">
eAH7DwABAAEA
</vdata></m>
<m n="ScaleLevel" c="vector"><vdata k="1" t="byte" rank="1" dimsize0="1" Transfer-Encoding="zlib base64">
eAFjAAAAAQAB
</vdata><a n="factor" t="f">1.0</a>
</m>
<m n="sMainChannel" c="vector" t="string" k="1"><vdata k="1" t="string" Transfer-Encoding="zlib base64">
eAH7DwABAAEA
</vdata></m>
<m n="MyPopulationTypes" c="vector" t="string" k="1"><vdata k="1" t="string" l0="0" Transfer-Encoding="zlib base64">
eAHzT8pKTS4p/g8ADnADyg==
</vdata></m>
<a n="@sticky:10003" t="m"><m n="memblock" c="container"></m>
</a>
</m>
</a>
<a n="SimpleLastValue" t="m"><m n="memblock" c="container"></m>
</a>
<a n="WizardRulerOff" t="i">0</a>
</m>
</a>
<a n="ProcedureIDName" t="s">SelectPopulation_4</a>
<a n="skip" t="i">0</a>
<a n="SkipWizard" t="i">1</a>
<a n="UIInsert" t="s">UI.InputParameters.SelectPopulation_4.WholeCells_string</a>
<a n="UIPresent" t="i">1</a>
<a n="unit" t="s"></a>
<a n="v_values" t="m"><m n="memblock" c="vector" t="string" k="1"><vdata k="1" t="string" l0="0" Transfer-Encoding="zlib base64">
eAFzzs8tyEktSVUICPgPAB4KBPk=
</vdata></m>
</a>
<a n="value" t="s">Complete PP</a>
<a n="values" t="m"><m n="memblock" c="vector" t="string" k="5"><vdata k="5" t="string" l0="0" l1="1" l2="2" l3="3" l4="4" Transfer-Encoding="zlib base64">
eAFzzs8tyEktSVUICPjvnJqTU/zfrzQ5JzUTSikEp+akJpekpvzPy8/TLSlKzCtO
yy/KTU0BqQcAECAZzg==
</vdata></m>
</a>
</m>
</a>
<a n="Method" t="m"><m n="memblock" c="container"><a n="DefaultValue" t="s">Filter by Property</a>
<a n="Description" t="s">Select a method</a>
<a n="disabled" t="i">0</a>
<a n="InputComplexity" t="s">Complex</a>
<a n="InputType" t="s">s</a>
<a n="Item" t="s">Method</a>
<a n="Label" t="s">Method</a>
<a n="ParameterType" t="s">Discrete</a>
<a n="private" t="m"><m n="memblock" c="container"><a n="PreviousValues" t="m"><m n="memblock" c="container"></m>
</a>
<a n="SimpleLastValue" t="m"><m n="memblock" c="container"></m>
</a>
<a n="WizardRulerOff" t="i">0</a>
</m>
</a>
<a n="ProcedureIDName" t="s">SelectPopulation_4</a>
<a n="skip" t="i">0</a>
<a n="SkipWizard" t="i">1</a>
<a n="UIInsert" t="s">UI.InputParameters.SelectPopulation_4.Method.title</a>
<a n="UIPresent" t="i">1</a>
<a n="unit" t="s"></a>
<a n="v_values" t="m"><m n="memblock" c="vector" t="string" k="1"><vdata k="1" t="string" l0="0" Transfer-Encoding="zlib base64">
eAFzy8wpSS1SSKpUCCjKL0gtKqn8DwBG/Afm
</vdata></m>
</a>
<a n="value" t="s">Filter by Property</a>
<a n="values" t="m"><m n="memblock" c="vector" t="string" k="4"><vdata k="4" t="string" l0="0" l1="1" l2="2" l3="3" Transfer-Encoding="zlib base64">
eAFzy8wpSS1SSKpUCCjKL0gtKqn875yfm5ufp+AGlin+75OZl5pYpOCck1hcnJmW
mVr0Pzg1JzW5BKTHN7E4+z8Anq0bzA==
</vdata></m>
</a>
</m>
</a>
<a n="Attribute1" t="m"><m n="memblock" c="container"><a n="DefaultValue" t="s">0.0</a>
<a n="Description" t="s">Define a proper value for the selection criterion</a>
<a n="disabled" t="i">0</a>
<a n="InputComplexity" t="s">Complex</a>
<a n="InputType" t="s">d</a>
<a n="Item" t="s">Attribute1</a>
<a n="Label" t="s"></a>
<a n="max" t="f">3.00000000000000018e+34</a>
<a n="min" t="f">-3.00000000000000018e+34</a>
<a n="ParameterType" t="s">Numeric</a>
<a n="private" t="m"><m n="memblock" c="container"><a n="PreviousValues" t="m"><m n="memblock" c="container"></m>
</a>
<a n="SimpleLastValue" t="m"><m n="memblock" c="container"></m>
</a>
<a n="WizardRulerOff" t="i">0</a>
</m>
</a>
<a n="ProcedureIDName" t="s">SelectPopulation_4</a>
<a n="qualifier" t="s"></a>
<a n="skip" t="i">0</a>
<a n="SkipWizard" t="i">0</a>
<a n="step" t="s"></a>
<a n="UIInsert" t="s">UI.InputParameters.SelectPopulation_4.Method.Attribute1</a>
<a n="UIPresent" t="i">1</a>
<a n="UIslider" t="s">0</a>
<a n="unit" t="s"></a>
<a n="value" t="s">0</a>
<a n="ValuesForScan" t="m"><m n="memblock" c="vector"><vdata k="13" t="double" rank="1" dimsize0="13" Transfer-Encoding="zlib base64">
eAGbNRMEdu5ngIJZEL49hD5pbwwGl6H8m/YQZQ+g4o/t08DgGVT+pf3ZMyDwBqru
A1T8oz0A2QYs1g==
</vdata><a n="factor" t="f">1.0</a>
</m>
</a>
<a n="wizardstep" t="f">0.100000000000000006</a>
</m>
</a>
<a n="AttributeName1" t="m"><m n="memblock" c="container"><a n="DefaultValue" t="s"></a>
<a n="Description" t="s">Property by which the filtering criterion is defined</a>
<a n="disabled" t="i">0</a>
<a n="EvalString" t="s">AAL::GetSelectedRegion(SelectedLabel=AttributeName1, RegionTable=ScalarTable| ScalarTable_1=TableForSelectedRegion, SelectedScalarRowIndex_1=SelectedRegionRowIndex)</a>
<a n="InputComplexity" t="s">Complex</a>
<a n="InputType" t="s">s</a>
<a n="Item" t="s">AttributeName1</a>
<a n="Label" t="s"></a>
<a n="ParameterType" t="s">Discrete</a>
<a n="private" t="m"><m n="memblock" c="container"><a n="FinalFilterText" t="s"> _Scalar4&gt;0</a>
<a n="MaxUsedNumberOfFilters" t="i">3</a>
<a n="NumberOfFilters" t="i">3</a>
<a n="PreviousValues" t="m"><m n="memblock" c="container"></m>
</a>
<a n="SimpleLastValue" t="m"><m n="memblock" c="container"></m>
</a>
<a n="vGstrings" t="m"><m n="memblock" c="vector" t="string" k="3"><vdata k="3" t="string" l0="0" l1="1" l2="2" Transfer-Encoding="zlib base64">
eAGLdzeM/x/vbgQijOP/AwAxDQaj
</vdata></m>
</a>
<a n="WizardRulerOff" t="i">0</a>
</m>
</a>
<a n="ProcedureIDName" t="s">SelectPopulation_4</a>
<a n="skip" t="i">0</a>
<a n="SkipWizard" t="i">0</a>
<a n="TableForSelectedRegion" t="m"><m n="memblock" c="Table"><m n="Label" c="vector" t="string" k="1"><vdata k="1" t="string" l0="0" Transfer-Encoding="zlib base64">
eAHzK81NSi1SyE9T8CtNzknNVAhOzUlNLklN0VUoAIo7p+bkKPwHAPsUDXs=
</vdata></m>
<m n="AttrType" c="vector" t="string" k="1"><vdata k="1" t="string" l0="0" Transfer-Encoding="zlib base64">
eAELTk7MSSz6DwALOQNW
</vdata></m>
<m n="ItemName" c="vector" t="string" k="1"><vdata k="1" t="string" l0="0" Transfer-Encoding="zlib base64">
eAGLD05OzEksMvkPABFQA+k=
</vdata></m>
<m n="OriginRegion" c="vector" t="string" k="1"><vdata k="1" t="string" Transfer-Encoding="zlib base64">
eAH7DwABAAEA
</vdata></m>
<m n="CreatedAt" c="vector" t="string" k="1"><vdata k="1" t="string" l0="0" Transfer-Encoding="zlib base64">
eAFzTsxJLs1JLEkNKMovSC0qyUwt/g8AU/YIuw==
</vdata></m>
<m n="CreatedAtNo" c="vector" t="string" k="1"><vdata k="1" t="string" l0="0" Transfer-Encoding="zlib base64">
eAEzNPgPAAH1AWE=
</vdata></m>
<m n="RegionType" c="vector" t="string" k="1"><vdata k="1" t="string" Transfer-Encoding="zlib base64">
eAH7DwABAAEA
</vdata></m>
<m n="PreviousLabel" c="vector" t="string" k="1"><vdata k="1" t="string" l0="0" Transfer-Encoding="zlib base64">
eAHzK81NSi1SyE9T8CtNzknNVAhOzUlNLklN0VUoAIo7p+bkKPwHAPsUDXs=
</vdata></m>
<m n="Commentary" c="vector" t="string" k="1"><vdata k="1" t="string" l0="0" Transfer-Encoding="zlib base64">
eAHzK81NSi1SyE9T8CtNzknNVAhOzUlNLklN0VUoAIo7p+bkKCi4FeXnKhTkF5Tm
JJZk5uehK9XIgxtSXJqkm5+UBTShWPM/APP+IbM=
</vdata></m>
<m n="RegionTypeDetailed" c="vector" t="string" k="1"><vdata k="1" t="string" Transfer-Encoding="zlib base64">
eAH7DwABAAEA
</vdata></m>
<m n="Statistic" c="vector" t="string" k="1"><vdata k="1" t="string" l0="0" Transfer-Encoding="zlib base64">
eAHzK81NSi1SyE9TKC5N0s1PykpNLin+DwBdygjf
</vdata></m>
<m n="Channel" c="vector" t="string" k="1"><vdata k="1" t="string" Transfer-Encoding="zlib base64">
eAH7DwABAAEA
</vdata></m>
<m n="HiddenStatus" c="vector" t="string" k="1"><vdata k="1" t="string" l0="0" Transfer-Encoding="zlib base64">
eAEz+A8AAWEBMA==
</vdata></m>
<m n="Unit" c="vector" t="string" k="1"><vdata k="1" t="string" Transfer-Encoding="zlib base64">
eAH7DwABAAEA
</vdata></m>
<m n="StatisticDetailed1" c="vector" t="string" k="1"><vdata k="1" t="string" l0="0" Transfer-Encoding="zlib base64">
eAHzK81NSi1SyE9TKC5N0s1PykpNLilWSCvKz/UrTc5JzVQITs0BCqWm/AcAT60Q
XA==
</vdata></m>
<m n="ID" c="vector" t="string" k="1"><vdata k="1" t="string" l0="0" Transfer-Encoding="zlib base64">
eAHzK81NSi1SyE9TKC5N0s1PykpNLilWSCvKz/UrTc5JzVQITs0BCqWm/AcAT60Q
XA==
</vdata></m>
<m n="ParType" c="vector" t="string" k="1"><vdata k="1" t="string" l0="0" Transfer-Encoding="zlib base64">
eAFL+Q8AAckBZA==
</vdata></m>
<m n="ParTypeDetailed" c="vector" t="string" k="1"><vdata k="1" t="string" Transfer-Encoding="zlib base64">
eAH7DwABAAEA
</vdata></m>
<m n="Stage2Dim" c="vector" t="string" k="1"><vdata k="1" t="string" Transfer-Encoding="zlib base64">
eAH7DwABAAEA
</vdata></m>
<m n="_order" c="vector"><vdata k="1" t="signed int" rank="1" dimsize0="1" Transfer-Encoding="zlib base64">
eAFjYmBgAAAADAAD
</vdata><a n="factor" t="f">1.0</a>
</m>
<a n="@sticky:10003" t="m"><m n="memblock" c="container"><a n="__version" t="f">5.0</a>
</m>
</a>
</m>
</a>
<a n="UIInsert" t="s">UI.InputParameters.SelectPopulation_4.Method.Attribute1.label</a>
<a n="UIPresent" t="i">1</a>
<a n="unit" t="s"></a>
<a n="v_values" t="m"><m n="memblock" c="vector" t="string" k="1"><vdata k="1" t="string" l0="0" Transfer-Encoding="zlib base64">
eAHzK81NSi1SyE9T8CtNzknNVAhOzUlNLklN0VUoAIo7p+bkKPwHAPsUDXs=
</vdata></m>
</a>
<a n="value" t="s">Number of Nuclei Selected- per Cell </a>
<a n="values" t="m"><m n="memblock" c="vector" t="string" k="5"><vdata k="5" t="string" l0="1" l1="2" l2="3" l3="4" Transfer-Encoding="zlib base64">
eAEdyk0KgCAQBtCrzAU8RLQXqWW0MP2EQMfw52JBF/BiU7R9PJkRI00FlrbxpHHv
8suSO3tGraJ7OlAoB9LdRZy0IsI1eEXX5/8WzqxasVxDLgmejJEXwDck/g==
</vdata></m>
</a>
</m>
</a>
<a n="AttributeQualifier1" t="m"><m n="memblock" c="container"><a n="DefaultValue" t="s">&gt;</a>
<a n="Description" t="s">Define a proper qualifier for the selection criterion</a>
<a n="disabled" t="i">0</a>
<a n="display" t="m"><m n="memblock" c="vector" t="string" k="6"><vdata k="6" t="string" l0="0" l1="1" l2="2" l3="3" l4="4" l5="5" Transfer-Encoding="zlib base64">
eAGz+/+oc+l/GyC55L8tkFzwHwB2ywzc
</vdata></m>
</a>
<a n="InputComplexity" t="s">Complex</a>
<a n="InputType" t="s">s</a>
<a n="Item" t="s">AttributeQualifier1</a>
<a n="Label" t="s"></a>
<a n="ParameterType" t="s">Discrete</a>
<a n="private" t="m"><m n="memblock" c="container"><a n="PreviousValues" t="m"><m n="memblock" c="container"></m>
</a>
<a n="SimpleLastValue" t="m"><m n="memblock" c="container"></m>
</a>
<a n="WizardRulerOff" t="i">0</a>
</m>
</a>
<a n="ProcedureIDName" t="s">SelectPopulation_4</a>
<a n="skip" t="i">0</a>
<a n="SkipWizard" t="i">0</a>
<a n="UIInsert" t="s">UI.InputParameters.SelectPopulation_4.Method.Attribute1.qualifier</a>
<a n="UIPresent" t="i">1</a>
<a n="unit" t="s"></a>
<a n="v_values" t="m"><m n="memblock" c="vector" t="string" k="1"><vdata k="1" t="string" l0="0" Transfer-Encoding="zlib base64">
eAGz+w8AAX0BPg==
</vdata></m>
</a>
<a n="value" t="s">&gt;</a>
<a n="values" t="m"><m n="memblock" c="vector" t="string" k="6"><vdata k="6" t="string" l0="0" l1="1" l2="2" l3="3" l4="4" l5="5" Transfer-Encoding="zlib base64">
eAGz+29n+9/mv43tf1vb/4q2/wFFUAhB
</vdata></m>
</a>
</m>
</a>
<a n="Attribute2" t="m"><m n="memblock" c="container"><a n="DefaultValue" t="s">0.0</a>
<a n="Description" t="s">Define a proper value for the selection criterion</a>
<a n="disabled" t="i">0</a>
<a n="InputComplexity" t="s">Complex</a>
<a n="InputType" t="s">d</a>
<a n="Item" t="s">Attribute2</a>
<a n="Label" t="s"></a>
<a n="max" t="s"></a>
<a n="min" t="s"></a>
<a n="ParameterType" t="s">Numeric</a>
<a n="private" t="m"><m n="memblock" c="container"><a n="PreviousValues" t="m"><m n="memblock" c="container"></m>
</a>
<a n="SimpleLastValue" t="m"><m n="memblock" c="container"></m>
</a>
<a n="WizardRulerOff" t="i">0</a>
</m>
</a>
<a n="ProcedureIDName" t="s">SelectPopulation_4</a>
<a n="qualifier" t="s"></a>
<a n="skip" t="i">0</a>
<a n="SkipWizard" t="i">0</a>
<a n="step" t="s"></a>
<a n="UIInsert" t="s">UI.InputParameters.SelectPopulation_4.Method.Attribute2</a>
<a n="UIPresent" t="i">1</a>
<a n="UIslider" t="s">0</a>
<a n="unit" t="s"></a>
<a n="value" t="s">0</a>
<a n="wizardstep" t="s"></a>
</m>
</a>
<a n="AttributeName2" t="m"><m n="memblock" c="container"><a n="DefaultValue" t="s"></a>
<a n="Description" t="s">Property by which the filtering criterion is defined</a>
<a n="disabled" t="i">0</a>
<a n="EvalString" t="s">AAL::GetSelectedRegion(SelectedLabel=AttributeName2, RegionTable=ScalarTable| ScalarTable_2=TableForSelectedRegion, SelectedScalarRowIndex_2=SelectedRegionRowIndex)</a>
<a n="InputComplexity" t="s">Complex</a>
<a n="InputType" t="s">s</a>
<a n="Item" t="s">AttributeName2</a>
<a n="Label" t="s"></a>
<a n="ParameterType" t="s">Discrete</a>
<a n="private" t="m"><m n="memblock" c="container"><a n="PreviousValues" t="m"><m n="memblock" c="container"></m>
</a>
<a n="SimpleLastValue" t="m"><m n="memblock" c="container"></m>
</a>
<a n="WizardRulerOff" t="i">0</a>
</m>
</a>
<a n="ProcedureIDName" t="s">SelectPopulation_4</a>
<a n="skip" t="i">0</a>
<a n="SkipWizard" t="i">0</a>
<a n="TableForSelectedRegion" t="m"><m n="memblock" c="Table"><m n="Label" c="vector" t="string" k="1"><vdata k="1" t="string" l0="0" Transfer-Encoding="zlib base64">
eAHzy89L/Q8ABloCkA==
</vdata></m>
<m n="AttrType" c="vector" t="string" k="1"><vdata k="1" t="string" l0="0" Transfer-Encoding="zlib base64">
eAHzy89L/Q8ABloCkA==
</vdata></m>
<m n="ItemName" c="vector" t="string" k="1"><vdata k="1" t="string" Transfer-Encoding="zlib base64">
eAH7DwABAAEA
</vdata></m>
<m n="OriginRegion" c="vector" t="string" k="1"><vdata k="1" t="string" Transfer-Encoding="zlib base64">
eAH7DwABAAEA
</vdata></m>
<m n="CreatedAt" c="vector" t="string" k="1"><vdata k="1" t="string" Transfer-Encoding="zlib base64">
eAH7DwABAAEA
</vdata></m>
<m n="CreatedAtNo" c="vector" t="string" k="1"><vdata k="1" t="string" Transfer-Encoding="zlib base64">
eAH7DwABAAEA
</vdata></m>
<m n="RegionType" c="vector" t="string" k="1"><vdata k="1" t="string" Transfer-Encoding="zlib base64">
eAH7DwABAAEA
</vdata></m>
<m n="PreviousLabel" c="vector" t="string" k="1"><vdata k="1" t="string" Transfer-Encoding="zlib base64">
eAH7DwABAAEA
</vdata></m>
<m n="Commentary" c="vector" t="string" k="1"><vdata k="1" t="string" Transfer-Encoding="zlib base64">
eAH7DwABAAEA
</vdata></m>
<m n="RegionTypeDetailed" c="vector" t="string" k="1"><vdata k="1" t="string" Transfer-Encoding="zlib base64">
eAH7DwABAAEA
</vdata></m>
<m n="Statistic" c="vector" t="string" k="1"><vdata k="1" t="string" Transfer-Encoding="zlib base64">
eAH7DwABAAEA
</vdata></m>
<m n="Channel" c="vector" t="string" k="1"><vdata k="1" t="string" Transfer-Encoding="zlib base64">
eAH7DwABAAEA
</vdata></m>
<m n="HiddenStatus" c="vector" t="string" k="1"><vdata k="1" t="string" l0="0" Transfer-Encoding="zlib base64">
eAEz+A8AAWEBMA==
</vdata></m>
<m n="Unit" c="vector" t="string" k="1"><vdata k="1" t="string" Transfer-Encoding="zlib base64">
eAH7DwABAAEA
</vdata></m>
<m n="StatisticDetailed1" c="vector" t="string" k="1"><vdata k="1" t="string" Transfer-Encoding="zlib base64">
eAH7DwABAAEA
</vdata></m>
<m n="ID" c="vector" t="string" k="1"><vdata k="1" t="string" Transfer-Encoding="zlib base64">
eAH7DwABAAEA
</vdata></m>
<m n="ParType" c="vector" t="string" k="1"><vdata k="1" t="string" l0="0" Transfer-Encoding="zlib base64">
eAFL+Q8AAckBZA==
</vdata></m>
<m n="ParTypeDetailed" c="vector" t="string" k="1"><vdata k="1" t="string" Transfer-Encoding="zlib base64">
eAH7DwABAAEA
</vdata></m>
<m n="Stage2Dim" c="vector" t="string" k="1"><vdata k="1" t="string" Transfer-Encoding="zlib base64">
eAH7DwABAAEA
</vdata></m>
</m>
</a>
<a n="UIInsert" t="s">UI.InputParameters.SelectPopulation_4.Method.Attribute2.label</a>
<a n="UIPresent" t="i">1</a>
<a n="unit" t="s"></a>
<a n="v_values" t="m"><m n="memblock" c="vector" t="string" k="1"><vdata k="1" t="string" Transfer-Encoding="zlib base64">
eAH7DwABAAEA
</vdata></m>
</a>
<a n="value" t="s"></a>
<a n="values" t="m"><m n="memblock" c="vector" t="string" k="5"><vdata k="5" t="string" l0="1" l1="2" l2="3" l3="4" Transfer-Encoding="zlib base64">
eAEdyk0KgCAQBtCrzAU8RLQXqWW0MP2EQMfw52JBF/BiU7R9PJkRI00FlrbxpHHv
8suSO3tGraJ7OlAoB9LdRZy0IsI1eEXX5/8WzqxasVxDLgmejJEXwDck/g==
</vdata></m>
</a>
</m>
</a>
<a n="AttributeQualifier2" t="m"><m n="memblock" c="container"><a n="DefaultValue" t="s">&gt;</a>
<a n="Description" t="s">Define a proper qualifier for the selection criterion</a>
<a n="disabled" t="i">0</a>
<a n="display" t="m"><m n="memblock" c="vector" t="string" k="6"><vdata k="6" t="string" l0="0" l1="1" l2="2" l3="3" l4="4" l5="5" Transfer-Encoding="zlib base64">
eAGz+/+oc+l/GyC55L8tkFzwHwB2ywzc
</vdata></m>
</a>
<a n="InputComplexity" t="s">Complex</a>
<a n="InputType" t="s">s</a>
<a n="Item" t="s">AttributeQualifier2</a>
<a n="Label" t="s"></a>
<a n="ParameterType" t="s">Discrete</a>
<a n="private" t="m"><m n="memblock" c="container"><a n="PreviousValues" t="m"><m n="memblock" c="container"></m>
</a>
<a n="SimpleLastValue" t="m"><m n="memblock" c="container"></m>
</a>
<a n="WizardRulerOff" t="i">0</a>
</m>
</a>
<a n="ProcedureIDName" t="s">SelectPopulation_4</a>
<a n="skip" t="i">0</a>
<a n="SkipWizard" t="i">0</a>
<a n="UIInsert" t="s">UI.InputParameters.SelectPopulation_4.Method.Attribute2.qualifier</a>
<a n="UIPresent" t="i">1</a>
<a n="unit" t="s"></a>
<a n="v_values" t="m"><m n="memblock" c="vector" t="string" k="1"><vdata k="1" t="string" l0="0" Transfer-Encoding="zlib base64">
eAGz+w8AAX0BPg==
</vdata></m>
</a>
<a n="value" t="s">&gt;</a>
<a n="values" t="m"><m n="memblock" c="vector" t="string" k="6"><vdata k="6" t="string" l0="0" l1="1" l2="2" l3="3" l4="4" l5="5" Transfer-Encoding="zlib base64">
eAGz+29n+9/mv43tf1vb/4q2/wFFUAhB
</vdata></m>
</a>
</m>
</a>
<a n="Attribute3" t="m"><m n="memblock" c="container"><a n="DefaultValue" t="s">0.0</a>
<a n="Description" t="s">Define a proper value for the selection criterion</a>
<a n="disabled" t="i">0</a>
<a n="InputComplexity" t="s">Complex</a>
<a n="InputType" t="s">d</a>
<a n="Item" t="s">Attribute3</a>
<a n="Label" t="s"></a>
<a n="max" t="s"></a>
<a n="min" t="s"></a>
<a n="ParameterType" t="s">Numeric</a>
<a n="private" t="m"><m n="memblock" c="container"><a n="PreviousValues" t="m"><m n="memblock" c="container"></m>
</a>
<a n="SimpleLastValue" t="m"><m n="memblock" c="container"></m>
</a>
<a n="WizardRulerOff" t="i">0</a>
</m>
</a>
<a n="ProcedureIDName" t="s">SelectPopulation_4</a>
<a n="qualifier" t="s"></a>
<a n="skip" t="i">0</a>
<a n="SkipWizard" t="i">0</a>
<a n="step" t="s"></a>
<a n="UIInsert" t="s">UI.InputParameters.SelectPopulation_4.Method.Attribute3</a>
<a n="UIPresent" t="i">1</a>
<a n="UIslider" t="s">0</a>
<a n="unit" t="s"></a>
<a n="value" t="s">0</a>
<a n="wizardstep" t="s"></a>
</m>
</a>
<a n="AttributeName3" t="m"><m n="memblock" c="container"><a n="DefaultValue" t="s"></a>
<a n="Description" t="s">Property by which the filtering criterion is defined</a>
<a n="disabled" t="i">0</a>
<a n="EvalString" t="s">AAL::GetSelectedRegion(SelectedLabel=AttributeName3, RegionTable=ScalarTable| ScalarTable_3=TableForSelectedRegion, SelectedScalarRowIndex_3=SelectedRegionRowIndex)</a>
<a n="InputComplexity" t="s">Complex</a>
<a n="InputType" t="s">s</a>
<a n="Item" t="s">AttributeName3</a>
<a n="Label" t="s"></a>
<a n="ParameterType" t="s">Discrete</a>
<a n="private" t="m"><m n="memblock" c="container"><a n="PreviousValues" t="m"><m n="memblock" c="container"></m>
</a>
<a n="SimpleLastValue" t="m"><m n="memblock" c="container"></m>
</a>
<a n="WizardRulerOff" t="i">0</a>
</m>
</a>
<a n="ProcedureIDName" t="s">SelectPopulation_4</a>
<a n="skip" t="i">0</a>
<a n="SkipWizard" t="i">0</a>
<a n="TableForSelectedRegion" t="m"><m n="memblock" c="Table"><m n="Label" c="vector" t="string" k="1"><vdata k="1" t="string" l0="0" Transfer-Encoding="zlib base64">
eAHzy89L/Q8ABloCkA==
</vdata></m>
<m n="AttrType" c="vector" t="string" k="1"><vdata k="1" t="string" l0="0" Transfer-Encoding="zlib base64">
eAHzy89L/Q8ABloCkA==
</vdata></m>
<m n="ItemName" c="vector" t="string" k="1"><vdata k="1" t="string" Transfer-Encoding="zlib base64">
eAH7DwABAAEA
</vdata></m>
<m n="OriginRegion" c="vector" t="string" k="1"><vdata k="1" t="string" Transfer-Encoding="zlib base64">
eAH7DwABAAEA
</vdata></m>
<m n="CreatedAt" c="vector" t="string" k="1"><vdata k="1" t="string" Transfer-Encoding="zlib base64">
eAH7DwABAAEA
</vdata></m>
<m n="CreatedAtNo" c="vector" t="string" k="1"><vdata k="1" t="string" Transfer-Encoding="zlib base64">
eAH7DwABAAEA
</vdata></m>
<m n="RegionType" c="vector" t="string" k="1"><vdata k="1" t="string" Transfer-Encoding="zlib base64">
eAH7DwABAAEA
</vdata></m>
<m n="PreviousLabel" c="vector" t="string" k="1"><vdata k="1" t="string" Transfer-Encoding="zlib base64">
eAH7DwABAAEA
</vdata></m>
<m n="Commentary" c="vector" t="string" k="1"><vdata k="1" t="string" Transfer-Encoding="zlib base64">
eAH7DwABAAEA
</vdata></m>
<m n="RegionTypeDetailed" c="vector" t="string" k="1"><vdata k="1" t="string" Transfer-Encoding="zlib base64">
eAH7DwABAAEA
</vdata></m>
<m n="Statistic" c="vector" t="string" k="1"><vdata k="1" t="string" Transfer-Encoding="zlib base64">
eAH7DwABAAEA
</vdata></m>
<m n="Channel" c="vector" t="string" k="1"><vdata k="1" t="string" Transfer-Encoding="zlib base64">
eAH7DwABAAEA
</vdata></m>
<m n="HiddenStatus" c="vector" t="string" k="1"><vdata k="1" t="string" l0="0" Transfer-Encoding="zlib base64">
eAEz+A8AAWEBMA==
</vdata></m>
<m n="Unit" c="vector" t="string" k="1"><vdata k="1" t="string" Transfer-Encoding="zlib base64">
eAH7DwABAAEA
</vdata></m>
<m n="StatisticDetailed1" c="vector" t="string" k="1"><vdata k="1" t="string" Transfer-Encoding="zlib base64">
eAH7DwABAAEA
</vdata></m>
<m n="ID" c="vector" t="string" k="1"><vdata k="1" t="string" Transfer-Encoding="zlib base64">
eAH7DwABAAEA
</vdata></m>
<m n="ParType" c="vector" t="string" k="1"><vdata k="1" t="string" l0="0" Transfer-Encoding="zlib base64">
eAFL+Q8AAckBZA==
</vdata></m>
<m n="ParTypeDetailed" c="vector" t="string" k="1"><vdata k="1" t="string" Transfer-Encoding="zlib base64">
eAH7DwABAAEA
</vdata></m>
<m n="Stage2Dim" c="vector" t="string" k="1"><vdata k="1" t="string" Transfer-Encoding="zlib base64">
eAH7DwABAAEA
</vdata></m>
</m>
</a>
<a n="UIInsert" t="s">UI.InputParameters.SelectPopulation_4.Method.Attribute3.label</a>
<a n="UIPresent" t="i">1</a>
<a n="unit" t="s"></a>
<a n="v_values" t="m"><m n="memblock" c="vector" t="string" k="1"><vdata k="1" t="string" Transfer-Encoding="zlib base64">
eAH7DwABAAEA
</vdata></m>
</a>
<a n="value" t="s"></a>
<a n="values" t="m"><m n="memblock" c="vector" t="string" k="5"><vdata k="5" t="string" l0="1" l1="2" l2="3" l3="4" Transfer-Encoding="zlib base64">
eAEdyk0KgCAQBtCrzAU8RLQXqWW0MP2EQMfw52JBF/BiU7R9PJkRI00FlrbxpHHv
8suSO3tGraJ7OlAoB9LdRZy0IsI1eEXX5/8WzqxasVxDLgmejJEXwDck/g==
</vdata></m>
</a>
</m>
</a>
<a n="AttributeQualifier3" t="m"><m n="memblock" c="container"><a n="DefaultValue" t="s">&gt;</a>
<a n="Description" t="s">Define a proper qualifier for the selection criterion</a>
<a n="disabled" t="i">0</a>
<a n="display" t="m"><m n="memblock" c="vector" t="string" k="6"><vdata k="6" t="string" l0="0" l1="1" l2="2" l3="3" l4="4" l5="5" Transfer-Encoding="zlib base64">
eAGz+/+oc+l/GyC55L8tkFzwHwB2ywzc
</vdata></m>
</a>
<a n="InputComplexity" t="s">Complex</a>
<a n="InputType" t="s">s</a>
<a n="Item" t="s">AttributeQualifier3</a>
<a n="Label" t="s"></a>
<a n="ParameterType" t="s">Discrete</a>
<a n="private" t="m"><m n="memblock" c="container"><a n="PreviousValues" t="m"><m n="memblock" c="container"></m>
</a>
<a n="SimpleLastValue" t="m"><m n="memblock" c="container"></m>
</a>
<a n="WizardRulerOff" t="i">0</a>
</m>
</a>
<a n="ProcedureIDName" t="s">SelectPopulation_4</a>
<a n="skip" t="i">0</a>
<a n="SkipWizard" t="i">0</a>
<a n="UIInsert" t="s">UI.InputParameters.SelectPopulation_4.Method.Attribute3.qualifier</a>
<a n="UIPresent" t="i">1</a>
<a n="unit" t="s"></a>
<a n="v_values" t="m"><m n="memblock" c="vector" t="string" k="1"><vdata k="1" t="string" l0="0" Transfer-Encoding="zlib base64">
eAGz+w8AAX0BPg==
</vdata></m>
</a>
<a n="value" t="s">&gt;</a>
<a n="values" t="m"><m n="memblock" c="vector" t="string" k="6"><vdata k="6" t="string" l0="0" l1="1" l2="2" l3="3" l4="4" l5="5" Transfer-Encoding="zlib base64">
eAGz+29n+9/mv43tf1vb/4q2/wFFUAhB
</vdata></m>
</a>
</m>
</a>
<a n="OutputName" t="m"><m n="memblock" c="container"><a n="DefaultValue" t="s">Complete PP Selected</a>
<a n="Description" t="s">Name of the output population.</a>
<a n="disabled" t="i">0</a>
<a n="InputComplexity" t="s">Complex</a>
<a n="InputType" t="s">s</a>
<a n="Item" t="s">OutputName</a>
<a n="Label" t="s">Output Population</a>
<a n="max" t="s"></a>
<a n="min" t="s"></a>
<a n="ParameterType" t="s">Numeric</a>
<a n="private" t="m"><m n="memblock" c="container"><a n="DefaultNamingIsUsed" t="i">0</a>
<a n="DefaultString" t="s">Complete PP Selected</a>
<a n="OriginalDefault" t="s">Complete PP Selected</a>
<a n="PreviousValues" t="m"><m n="memblock" c="container"></m>
</a>
<a n="SimpleLastValue" t="m"><m n="memblock" c="container"></m>
</a>
<a n="UsedListCounter" t="i">1</a>
<a n="WizardRulerOff" t="i">0</a>
</m>
</a>
<a n="ProcedureIDName" t="s">SelectPopulation_4</a>
<a n="qualifier" t="s"></a>
<a n="skip" t="i">0</a>
<a n="SkipWizard" t="i">1</a>
<a n="step" t="s"></a>
<a n="UIInsert" t="s">UI.InputParameters.SelectPopulation_4.OutputName</a>
<a n="UIPresent" t="i">1</a>
<a n="UIslider" t="s">0</a>
<a n="unit" t="s"></a>
<a n="value" t="s">transformed PP</a>
<a n="wizardstep" t="s"></a>
</m>
</a>
<a n="@sticky:10003" t="m"><m n="memblock" c="container"><a n="__BuildMinor" t="i">126729</a>
<a n="__initialBuildMinor" t="i">124082</a>
<a n="__initialversion" t="s">4.0</a>
<a n="__ProcOpenStatus" t="i">1</a>
<a n="__UsedPopulationNamesInCurrentBBRun" t="m"><m n="memblock" c="vector" t="string" k="1"><vdata k="1" t="string" l0="0" Transfer-Encoding="zlib base64">
eAErKUrMK07LL8pNTVEICPgPADHsBmU=
</vdata></m>
</a>
<a n="__version" t="s">4.0</a>
<a n="__VersionId" t="s">5.1.1.126729</a>
<a n="BBScaleLevel" t="s">0</a>
<a n="FromInputs2Main" t="m"><m n="memblock" c="container"><a n="RegionTable" t="m"><m n="memblock" c="Table"><m n="Label" c="vector" t="string" k="2"><vdata k="2" t="string" l0="0" l1="1" Transfer-Encoding="zlib base64">
eAFzTs3J+e9XmpyTWlr8HwAo7AZe
</vdata></m>
<m n="AttrType" c="vector" t="string" k="2"><vdata k="2" t="string" l0="0" Transfer-Encoding="zlib base64">
eAELSk3PzM/7/48BABQ2BGI=
</vdata></m>
<m n="ItemName" c="vector" t="string" k="2"><vdata k="2" t="string" l0="0" l1="1" Transfer-Encoding="zlib base64">
eAFzTs3J+R8flJqemZ9n9B8ALg0GdA==
</vdata></m>
<m n="OriginRegion" c="vector" t="string" k="2"><vdata k="2" t="string" l0="0" l1="1" Transfer-Encoding="zlib base64">
eAFzTs3J+e9XmpyTWlr8HwAo7AZe
</vdata></m>
<m n="CreatedAt" c="vector" t="string" k="2"><vdata k="2" t="string" l0="0" l1="1" Transfer-Encoding="zlib base64">
eAFzy8xLcU7NySn+7wZk+ZUm56Rm/gcAX5wJVA==
</vdata></m>
<m n="CreatedAtNo" c="vector" t="string" k="2"><vdata k="2" t="string" l0="0" l1="1" Transfer-Encoding="zlib base64">
eAEz/m/+HwAFOgJp
</vdata></m>
<m n="RegionType" c="vector" t="string" k="2"><vdata k="2" t="string" l0="0" l1="1" Transfer-Encoding="zlib base64">
eAFzTs3J+e9XmpyTWlqskJmnEOTv+R8AWF8IXw==
</vdata></m>
<m n="PreviousLabel" c="vector" t="string" k="2"><vdata k="2" t="string" l0="0" l1="1" Transfer-Encoding="zlib base64">
eAFzTs3J+e9XmpyTWlr8HwAo7AZe
</vdata></m>
<m n="Commentary" c="vector" t="string" k="2"><vdata k="2" t="string" l0="1" Transfer-Encoding="zlib base64">
eAH771eanJNaWqyQmacQ5O/5HwA83Abf
</vdata></m>
<m n="RegionTypeDetailed" c="vector" t="string" k="2"><vdata k="2" t="string" l0="0" l1="1" Transfer-Encoding="zlib base64">
eAFzTs3J+e9XmpyTWlqskJmnEOTv+R8AWF8IXw==
</vdata></m>
<m n="Statistic" c="vector" t="string" k="2"><vdata k="2" t="string" Transfer-Encoding="zlib base64">
eAH7/x8AAv8B/w==
</vdata></m>
<m n="Channel" c="vector" t="string" k="2"><vdata k="2" t="string" l0="0" l1="1" Transfer-Encoding="zlib base64">
eAFzTywtLs5MzFMIzs3PL8lITfnvnJiTXJqTWJKaouCZm5ie+h8A/dwOkg==
</vdata></m>
<m n="HiddenStatus" c="vector" t="string" k="2"><vdata k="2" t="string" l0="0" Transfer-Encoding="zlib base64">
eAEz+P+PAQAFvQIu
</vdata></m>
<m n="Unit" c="vector" t="string" k="2"><vdata k="2" t="string" Transfer-Encoding="zlib base64">
eAH7/x8AAv8B/w==
</vdata></m>
<m n="StatisticDetailed1" c="vector" t="string" k="2"><vdata k="2" t="string" Transfer-Encoding="zlib base64">
eAH7/x8AAv8B/w==
</vdata></m>
<m n="ID" c="vector" t="string" k="2"><vdata k="2" t="string" Transfer-Encoding="zlib base64">
eAH7/x8AAv8B/w==
</vdata></m>
<m n="ParType" c="vector" t="string" k="2"><vdata k="2" t="string" l0="0" Transfer-Encoding="zlib base64">
eAFL+f+PAQAGjQJi
</vdata></m>
<m n="ParTypeDetailed" c="vector" t="string" k="2"><vdata k="2" t="string" Transfer-Encoding="zlib base64">
eAH7/x8AAv8B/w==
</vdata></m>
<m n="Stage2Dim" c="vector" t="string" k="2"><vdata k="2" t="string" Transfer-Encoding="zlib base64">
eAH7/x8AAv8B/w==
</vdata></m>
<a n="@sticky:10003" t="m"><m n="memblock" c="container"><a n="__version" t="f">5.0</a>
</m>
</a>
</m>
</a>
</m>
</a>
</m>
</a>
</m>
</a>
<a n="OutputClass" t="s">Output Population</a>
<a n="OutputName" t="s">transformed PP</a>
<a n="ProcedureOutputsByType" t="m"><m n="memblock" c="container"><a n="Illustration" t="m"><m n="memblock" c="Table"><m n="Label" c="vector" t="string" k="1"><vdata k="1" t="string" l0="0" Transfer-Encoding="zlib base64">
eAGLj/cvykzPzEvM8cxNTE91y8wpSS0CM/8DAJNHCx8=
</vdata></m>
<m n="ItemName" c="vector" t="string" k="1"><vdata k="1" t="string" l0="0" Transfer-Encoding="zlib base64">
eAHzL8pMz8xLzPHMTUxP/Q8AKdAGGA==
</vdata></m>
<m n="ItemType" c="vector" t="string" k="1"><vdata k="1" t="string" Transfer-Encoding="zlib base64">
eAH7DwABAAEA
</vdata></m>
<m n="RefString" c="vector" t="string" k="1"><vdata k="1" t="string" l0="0" Transfer-Encoding="zlib base64">
eAFzLUvMKU0syczPc0ksSdQLKMpPTk0pLUot1nPLzClJLfLMTUxP1fMvLSkoLSnW
8y/KTM/MS8yBiKYAdWSWpOb+BwClCRtC
</vdata></m>
<m n="ValidFlag" c="vector"><vdata k="1" t="byte" rank="1" dimsize0="1" Transfer-Encoding="zlib base64">
eAFjAAAAAQAB
</vdata><a n="factor" t="f">1.0</a>
</m>
<m n="OriginRef" c="vector" t="string" k="1"><vdata k="1" t="string" l0="0" Transfer-Encoding="zlib base64">
eAFzy8wpSS3yzE1MT/0PAB7CBUk=
</vdata></m>
<m n="CreatedAt" c="vector" t="string" k="1"><vdata k="1" t="string" l0="0" Transfer-Encoding="zlib base64">
eAFzy8wpSS3yzE1MT/0PAB7CBUk=
</vdata></m>
<m n="CreatedAtNo" c="vector"><vdata k="1" t="byte" rank="1" dimsize0="1" Transfer-Encoding="zlib base64">
eAFjAgAAAwAD
</vdata><a n="factor" t="f">1.0</a>
</m>
<m n="Hidden" c="vector"><vdata k="1" t="byte" rank="1" dimsize0="1" Transfer-Encoding="zlib base64">
eAFjAAAAAQAB
</vdata><a n="factor" t="f">1.0</a>
</m>
<m n="InternalIDNumber" c="vector"><vdata k="1" t="byte" rank="1" dimsize0="1" Transfer-Encoding="zlib base64">
eAFjAgAAAwAD
</vdata><a n="factor" t="f">1.0</a>
</m>
<m n="InvalidatedAtNo" c="vector"><vdata k="1" t="byte" rank="1" dimsize0="1" Transfer-Encoding="zlib base64">
eAFjAAAAAQAB
</vdata><a n="factor" t="f">1.0</a>
</m>
<m n="NewPopulation" c="vector"><vdata k="1" t="byte" rank="1" dimsize0="1" Transfer-Encoding="zlib base64">
eAFjBAAAAgAC
</vdata><a n="factor" t="f">1.0</a>
</m>
<m n="OverTakenFrom" c="vector" t="string" k="1"><vdata k="1" t="string" l0="0" Transfer-Encoding="zlib base64">
eAFzy8wpSS3yzE1MT/0PAB7CBUk=
</vdata></m>
<m n="ROIlabel" c="vector" t="string" k="1"><vdata k="1" t="string" Transfer-Encoding="zlib base64">
eAH7DwABAAEA
</vdata></m>
<m n="ROIRegionLabel" c="vector" t="string" k="1"><vdata k="1" t="string" Transfer-Encoding="zlib base64">
eAH7DwABAAEA
</vdata></m>
<m n="ScaleLevel" c="vector"><vdata k="1" t="byte" rank="1" dimsize0="1" Transfer-Encoding="zlib base64">
eAFjAAAAAQAB
</vdata><a n="factor" t="f">1.0</a>
</m>
<m n="sMainChannel" c="vector" t="string" k="1"><vdata k="1" t="string" Transfer-Encoding="zlib base64">
eAH7DwABAAEA
</vdata></m>
<a n="@sticky:10003" t="m"><m n="memblock" c="container"></m>
</a>
</m>
</a>
<a n="IllustrativeTable" t="m"><m n="memblock" c="Table"><m n="Label" c="vector" t="string" k="1"><vdata k="1" t="string" l0="0" Transfer-Encoding="zlib base64">
eAGLjy/xzE1MT3VOzEkuzUksSQXz/gMAatEJhg==
</vdata></m>
<m n="ItemName" c="vector" t="string" k="1"><vdata k="1" t="string" l0="0" Transfer-Encoding="zlib base64">
eAEr8cxNTE/9DwALjANX
</vdata></m>
<m n="ItemType" c="vector" t="string" k="1"><vdata k="1" t="string" Transfer-Encoding="zlib base64">
eAH7DwABAAEA
</vdata></m>
<m n="RefString" c="vector" t="string" k="1"><vdata k="1" t="string" l0="0" Transfer-Encoding="zlib base64">
eAFzLUvMKU0syczPc0ksSdQLKMpPTk0pLUot1nNOzEkuzUksSfXMTUxP1fMvLSko
LSnWK4FwU4CqM0tSc/8DADwBGak=
</vdata></m>
<m n="ValidFlag" c="vector"><vdata k="1" t="byte" rank="1" dimsize0="1" Transfer-Encoding="zlib base64">
eAFjAAAAAQAB
</vdata><a n="factor" t="f">1.0</a>
</m>
<m n="OriginRef" c="vector" t="string" k="1"><vdata k="1" t="string" l0="0" Transfer-Encoding="zlib base64">
eAFzTsxJLs1JLEn1zE1MT/0PAC7OBnE=
</vdata></m>
<m n="CreatedAt" c="vector" t="string" k="1"><vdata k="1" t="string" l0="0" Transfer-Encoding="zlib base64">
eAFzTsxJLs1JLEn1zE1MT/0PAC7OBnE=
</vdata></m>
<m n="CreatedAtNo" c="vector"><vdata k="1" t="byte" rank="1" dimsize0="1" Transfer-Encoding="zlib base64">
eAFjAwAABwAH
</vdata><a n="factor" t="f">1.0</a>
</m>
<m n="Hidden" c="vector"><vdata k="1" t="byte" rank="1" dimsize0="1" Transfer-Encoding="zlib base64">
eAFjAAAAAQAB
</vdata><a n="factor" t="f">1.0</a>
</m>
<m n="InternalIDNumber" c="vector"><vdata k="1" t="byte" rank="1" dimsize0="1" Transfer-Encoding="zlib base64">
eAFjAQAABQAF
</vdata><a n="factor" t="f">1.0</a>
</m>
<m n="InvalidatedAtNo" c="vector"><vdata k="1" t="byte" rank="1" dimsize0="1" Transfer-Encoding="zlib base64">
eAFjAAAAAQAB
</vdata><a n="factor" t="f">1.0</a>
</m>
<m n="NewPopulation" c="vector"><vdata k="1" t="byte" rank="1" dimsize0="1" Transfer-Encoding="zlib base64">
eAFjBAAAAgAC
</vdata><a n="factor" t="f">1.0</a>
</m>
<m n="OverTakenFrom" c="vector" t="string" k="1"><vdata k="1" t="string" l0="0" Transfer-Encoding="zlib base64">
eAFzTsxJLs1JLEn1zE1MT/0PAC7OBnE=
</vdata></m>
<m n="ROIlabel" c="vector" t="string" k="1"><vdata k="1" t="string" Transfer-Encoding="zlib base64">
eAH7DwABAAEA
</vdata></m>
<m n="ROIRegionLabel" c="vector" t="string" k="1"><vdata k="1" t="string" Transfer-Encoding="zlib base64">
eAH7DwABAAEA
</vdata></m>
<m n="ScaleLevel" c="vector"><vdata k="1" t="byte" rank="1" dimsize0="1" Transfer-Encoding="zlib base64">
eAFjAAAAAQAB
</vdata><a n="factor" t="f">1.0</a>
</m>
<m n="sMainChannel" c="vector" t="string" k="1"><vdata k="1" t="string" Transfer-Encoding="zlib base64">
eAH7DwABAAEA
</vdata></m>
<a n="@sticky:10003" t="m"><m n="memblock" c="container"></m>
</a>
</m>
</a>
<a n="Images" t="m"><m n="memblock" c="Table"><m n="Label" c="vector" t="string" k="6"><vdata k="6" t="string" l0="0" l1="1" l2="2" l3="3" l4="4" l5="5" Transfer-Encoding="zlib base64">
eAFNyEsKgCAQANCreJakpEUgdIIhJ0cYP/hZePppFy7fswwJ1QVFbTV46m9AdmL/
1cS5hlxo8rK7OezCqAlrnWJgtBYgqTvm3AmdaOBnMHR06ozgUT6bOCyz
</vdata></m>
<m n="ItemName" c="vector" t="string" k="6"><vdata k="6" t="string" l0="0" l1="1" l2="2" l3="3" l4="4" l5="5" Transfer-Encoding="zlib base64">
eAGLj3dOzEn2zE1MTy12CMhJzEt1MDLwTSwAkk5FmekZJWmZqTkp/+NxK3POyMkv
yswvyKjMwafM1d0tAJ98rnNGalFRJaoS98TS4uLMxDyga4Jz8/NLMlLRnAJyfGlO
YklqClAJ2Bf/AdZtTnE=
</vdata></m>
<m n="ItemType" c="vector" t="string" k="6"><vdata k="6" t="string" Transfer-Encoding="zlib base64">
eAH7/x8EABTxBfs=
</vdata></m>
<m n="IsNonNegative" c="vector"><vdata k="6" t="byte" rank="1" dimsize0="6" Transfer-Encoding="zlib base64">
eAFjYGBgYGQEAAAJAAM=
</vdata><a n="factor" t="f">1.0</a>
</m>
<m n="RefString" c="vector" t="string" k="6"><vdata k="6" t="string" l0="0" l1="1" l2="2" l3="3" l4="4" l5="5" Transfer-Encoding="zlib base64">
eAGt0UEKgzAQBdAbhdITSK1KF6VCDyCDmZqBiZHJpODp29SCq1JcuJnF8HmL/6sn
cAKlMJ5BwbQSerRJMJoGdXndkk5Jo+m6Eri/eBgwFi3DiMXxcIUp35PQ4PRByNbY
zJCif1V7yKXjIBQmN/POctXU7c6kLx2KzFvUmlhRljLNz4IbSDESjLnduw9BHW6q
9jNRYlD8Q68Zm/Fvbh3tDfaqx9k=
</vdata></m>
<m n="ValidFlag" c="vector"><vdata k="6" t="byte" rank="1" dimsize0="6" Transfer-Encoding="zlib base64">
eAFjZAQBAAAbAAc=
</vdata><a n="factor" t="f">1.0</a>
</m>
<m n="OriginalLabel" c="vector" t="string" k="6"><vdata k="6" t="string" l0="0" l1="1" l2="2" l3="3" l4="4" l5="5" Transfer-Encoding="zlib base64">
eAFNyEsKgCAQANCreJakpEUgdIIhJ0cYP/hZePppFy7fswwJ1QVFbTV46m9AdmL/
1cS5hlxo8rK7OezCqAlrnWJgtBYgqTvm3AmdaOBnMHR06ozgUT6bOCyz
</vdata></m>
<m n="CreatedAt" c="vector" t="string" k="6"><vdata k="6" t="string" l0="0" l1="4" l2="5" Transfer-Encoding="zlib base64">
eAFzTy1xSSxJ/P+PAQTdMnNKUos8cxPTU/87J+Ykl+YklqRCuAB9jBJM
</vdata></m>
<m n="CreatedAtNo" c="vector"><vdata k="6" t="byte" rank="1" dimsize0="6" Transfer-Encoding="zlib base64">
eAFjZGRkZGIDAAAiAA0=
</vdata><a n="factor" t="f">1.0</a>
</m>
<m n="InternalIDNumber" c="vector"><vdata k="6" t="signed char" rank="1" dimsize0="6" Transfer-Encoding="zlib base64">
eAHj4OTiZmQEAACvACk=
</vdata><a n="factor" t="f">1.0</a>
</m>
<m n="ScaleLevel" c="vector"><vdata k="6" t="byte" rank="1" dimsize0="6" Transfer-Encoding="zlib base64">
eAFjYAABAAAGAAE=
</vdata><a n="factor" t="f">1.0</a>
</m>
<a n="@sticky:10003" t="m"><m n="memblock" c="container"></m>
</a>
</m>
</a>
<a n="Objects" t="m"><m n="memblock" c="Table"><m n="Label" c="vector" t="string" k="33"><vdata k="33" t="string" l0="0" l1="1" l2="2" l3="5" l4="6" l5="7" Transfer-Encoding="zlib base64">
eAGlkNsOgjAMhn2UPYDeqG9AYkLigeiFl8scFaelJWxgfHlxIEbxcEG8Wte/7df+
ASDaKiTjjEKxUPY0FEGTm/NZaCaXK+sE746gnX1o18F1EHCaITgQUVRJuT0wgq4b
5YzzELGwvtMZpg14wUWcFdj8ffESEh+WsCohR3UBGyjUtQxhqhKoKxT9El+5y0Ij
mLf12+T3/VtRSsb1Ktwad6BCzwzFrdB9Plnifg7EvW6W4+p1VCduzO5gnwxiGnkb
ye45TyHua7WcdLE9Uf+Qp9UNTa37pw==
</vdata></m>
<m n="ItemName" c="vector" t="string" k="33"><vdata k="33" t="string" l0="0" l1="1" l2="2" l3="3" l4="5" l5="6" Transfer-Encoding="zlib base64">
eAGlkMEOgjAQRA/+EOIPkJCYkCgQPXBsEBapLl3TLvr31lIOwEmMt9lmMm86MSAa
myjJssRjae72QK+YFOvScHa5QcXGFi0hxN753kyHaCQyaKhHQzUYxJ50gtgbF8CS
lE3h6sQT5OKxTBc34SlLbNpXCPJbGe8tJLeqr+bNpl5WiCim7oHAEIVBngcz36rS
s6yZFMJvELj8sep2II3Scc6Abi2owz9oqxEOrEhFYe12VqYh3UHt/7r7lf4BSmfc
EQ==
</vdata></m>
<m n="ItemType" c="vector" t="string" k="33"><vdata k="33" t="string" l0="0" l1="1" l2="2" l3="6" l4="7" l5="8" Transfer-Encoding="zlib base64">
eAFzTs3JKf7vmZdZkpmYo+CbWJz93ye/XME5P6+kKLG4RME/KSs1uaT4/z8GEAzP
yM9JdQZpiQczk8FMt/wiz5yc0mKgjpLM/Lz/fqnpQEZZKqpgYh4K/x+DX2lyTmom
EXb/h6qEUmD7YWLEuQiiBZnEZiTpZmEzBWILcWYBAFhIqYo=
</vdata></m>
<m n="RefString" c="vector" t="string" k="33"><vdata k="33" t="string" l0="0" l1="1" l2="2" l3="3" l4="4" l5="5" Transfer-Encoding="zlib base64">
eAG1lV9vgjAUxb8RcbgPQMI0IZlKtgcfmw6u2u3Skv5x2affKmzCGHG1xUeD/XHu
OeeWxZGioZoJ/kA1jXIpCiiNBBUtGS9TQFTRxujaaBW1v0r7P6ah+lxccTTjTDOK
K6reIi/Ao3hPBdeSKr15eYXCynHgpBQLg1TDSsj6IFDsP+yENUjN7IQ/c23tE3Ae
7hnQvj4X9QlsfbsdhuwYapBQuox6WVZxCpIshcwQjbI2NsqvcTCr6B7Os65hbxFH
YBPh6Ppa0qmea1MgsLMogU+bzMWrkbPfKAdHRg57tHsg3a/eI1IaD7ZMH7gpXKy4
uCEkPnsbtiO3ABGSpKKqETQk8SzPZy7jDrdkVFjQ3g2J4Zs3+Y1F5lPF2oEIaS5Q
vxD6mHYx7rzC7HOSFmSr0WYOZRzI7FYgrCCdyoboXZA/Xb6fKtYOFBRrHxMSa58z
Vay/mFzwJC7tV5GrnZAVlM2FMvfqSweeqi8D4j99+QJQ8+KF
</vdata></m>
<m n="ValidFlag" c="vector"><vdata k="33" t="byte" rank="1" dimsize0="33" Transfer-Encoding="zlib base64">
eAFjYMAFGMGAAQAAPAAH
</vdata><a n="factor" t="f">1.0</a>
</m>
<m n="OriginRef" c="vector" t="string" k="33"><vdata k="33" t="string" l0="0" l1="5" l2="7" l3="10" l4="17" l5="24" Transfer-Encoding="zlib base64">
eAFti90KQEAUhK2fF8IbqC03Uh5A2zpp61gKrz/HSlyg72rmm9HODxUxr4LooiMm
u7XzsrPZ3OwFqjJsz0T1ZEYSxFA6/JrdMjlB8qDe5z4XpFCBKIzSjy4E2S2RfXQp
P9UBiOJQwA==
</vdata></m>
<m n="CreatedAt" c="vector" t="string" k="33"><vdata k="33" t="string" l0="0" l1="3" l2="4" l3="7" l4="9" l5="14" Transfer-Encoding="zlib base64">
eAFzy8xLcU7NySn+/4/hH4NzYk5yaU5iSapvflFBRn5OfnplQFF+QWpRSWZq8f/g
1JzU5JKA/AKQksz8vP//mP4xwbV45iamp/7/x+wGNNGvNDknNfP/PxYIhKvBZmy8
EYbBlAjB7cLj8HhjTCtpLGSCaSPNhQA47s1R
</vdata></m>
<m n="CreatedAtNo" c="vector"><vdata k="33" t="byte" rank="1" dimsize0="33" Transfer-Encoding="zlib base64">
eAFjZmZmYWVlZWNjBwEOTiDg4gYDHggAAA8MARg=
</vdata><a n="factor" t="f">1.0</a>
</m>
<m n="Hidden" c="vector"><vdata k="33" t="byte" rank="1" dimsize0="33" Transfer-Encoding="zlib base64">
eAFjYCAAAAAhAAE=
</vdata><a n="factor" t="f">1.0</a>
</m>
<m n="InternalIDNumber" c="vector"><vdata k="33" t="byte" rank="1" dimsize0="33" Transfer-Encoding="zlib base64">
eAFjZGZhZGRiZmJmZGJhZQMxwXwQG8hkZWMHAAXAAGQ=
</vdata><a n="factor" t="f">1.0</a>
</m>
<m n="InvalidatedAtNo" c="vector"><vdata k="33" t="byte" rank="1" dimsize0="33" Transfer-Encoding="zlib base64">
eAFjYWBg5WZnYGDg5AAR3FzcDNw8IADkgQEACscAnQ==
</vdata><a n="factor" t="f">1.0</a>
</m>
<m n="NewPopulation" c="vector"><vdata k="33" t="byte" rank="1" dimsize0="33" Transfer-Encoding="zlib base64">
eAFjZGRkYGAEAggBYjOAAJwCAAF0ABI=
</vdata><a n="factor" t="f">1.0</a>
</m>
<m n="OverTakenFrom" c="vector" t="string" k="33"><vdata k="33" t="string" l0="0" l1="4" l2="5" l3="7" l4="10" l5="15" Transfer-Encoding="zlib base64">
eAFzy8xLcU7NySn+/48BBJ0Tc5JLcxJLUn3ziwoy8nPy0ysDivILUotKMlOL/wen
5qQmlwTkF4CUZObn/f/HBNfgmZuYnvr/H/M/JjegmX6lyTmpmf//sUAgXBU2Y+ON
gOrQjQYKEicENxqfO4kzCkOVMaYb6C9kgukIk/8AEky+gQ==
</vdata></m>
<m n="ROIlabel" c="vector" t="string" k="33"><vdata k="33" t="string" l0="0" l1="10" Transfer-Encoding="zlib base64">
eAHzy89L/f///z8GEAQznPNzC3JSS1IVAgKA/P//GIGQ4R8jVAmEC+FAZBj+AwBI
lSZc
</vdata></m>
<m n="ROIRegionLabel" c="vector" t="string" k="33"><vdata k="33" t="string" l0="10" Transfer-Encoding="zlib base64">
eAH7/x8GnFNzckDsfwz/GIAEnAkT+v8fACF1Ilk=
</vdata></m>
<m n="ScaleLevel" c="vector"><vdata k="33" t="byte" rank="1" dimsize0="33" Transfer-Encoding="zlib base64">
eAFjYCAAAAAhAAE=
</vdata><a n="factor" t="f">1.0</a>
</m>
<m n="sMainChannel" c="vector" t="string" k="33"><vdata k="33" t="string" l0="0" l1="10" Transfer-Encoding="zlib base64">
eAFzTywtLs5MzFMIzs3PL8lITfn///8/hn8MQOr/f+fEnOTSnMSS1BQFz9zE9FSQ
2D/Gf4wgGqQKzIDRAO9aLW8=
</vdata></m>
<a n="@sticky:10003" t="m"><m n="memblock" c="container"></m>
</a>
</m>
</a>
<a n="Table" t="m"><m n="memblock" c="Table"><m n="Label" c="vector" t="string" k="2"><vdata k="2" t="string" l0="0" l1="1" Transfer-Encoding="zlib base64">
eAHzyU9OzFFwSSxJVHBOzckp/u+DEPArTc5JzfwPAOfTDZw=
</vdata></m>
<m n="ItemName" c="vector" t="string" k="2"><vdata k="2" t="string" l0="0" Transfer-Encoding="zlib base64">
eAFzLCkpCklMykn9/48BACDaBYE=
</vdata></m>
<m n="ItemType" c="vector" t="string" k="2"><vdata k="2" t="string" l0="0" l1="1" Transfer-Encoding="zlib base64">
eAHzyU9OzHFOzckpDklMykn97wPi+5Um56RmQgQA4tkN+A==
</vdata></m>
<m n="RefString" c="vector" t="string" k="2"><vdata k="2" t="string" l0="0" l1="1" Transfer-Encoding="zlib base64">
eAF9y8ENgCAMBdCNuoNRPIoHF6jQQ5MKBn5dX52A+3vhYXOG1rIwmPZWk2Rv0mnV
kmcx6xQdt6PTBLSDTxPKv1XI9YZh3zyZ6Oh/X8QyHA==
</vdata></m>
<m n="ValidFlag" c="vector"><vdata k="2" t="byte" rank="1" dimsize0="2" Transfer-Encoding="zlib base64">
eAFjYAAAAAIAAQ==
</vdata><a n="factor" t="f">1.0</a>
</m>
<m n="OriginRef" c="vector" t="string" k="2"><vdata k="2" t="string" l0="0" l1="1" Transfer-Encoding="zlib base64">
eAFzy8xLcU7NySn+7wZk+ZUm56Rm/gcAX5wJVA==
</vdata></m>
<m n="CreatedAt" c="vector" t="string" k="2"><vdata k="2" t="string" l0="0" l1="1" Transfer-Encoding="zlib base64">
eAFzy8xLcU7NySn+7wZk+ZUm56Rm/gcAX5wJVA==
</vdata></m>
<m n="CreatedAtNo" c="vector"><vdata k="2" t="byte" rank="1" dimsize0="2" Transfer-Encoding="zlib base64">
eAFjZgcAAA8ACw==
</vdata><a n="factor" t="f">1.0</a>
</m>
<m n="Hidden" c="vector"><vdata k="2" t="byte" rank="1" dimsize0="2" Transfer-Encoding="zlib base64">
eAFjYAAAAAIAAQ==
</vdata><a n="factor" t="f">1.0</a>
</m>
<m n="InternalIDNumber" c="vector"><vdata k="2" t="byte" rank="1" dimsize0="2" Transfer-Encoding="zlib base64">
eAFjYgYAAAkABg==
</vdata><a n="factor" t="f">1.0</a>
</m>
<m n="InvalidatedAtNo" c="vector"><vdata k="2" t="byte" rank="1" dimsize0="2" Transfer-Encoding="zlib base64">
eAFjYAAAAAIAAQ==
</vdata><a n="factor" t="f">1.0</a>
</m>
<m n="NewPopulation" c="vector"><vdata k="2" t="byte" rank="1" dimsize0="2" Transfer-Encoding="zlib base64">
eAFjZAQAAAUAAw==
</vdata><a n="factor" t="f">1.0</a>
</m>
<m n="OverTakenFrom" c="vector" t="string" k="2"><vdata k="2" t="string" l0="0" l1="1" Transfer-Encoding="zlib base64">
eAFzy8xLcU7NySn+7wZk+ZUm56Rm/gcAX5wJVA==
</vdata></m>
<m n="ROIlabel" c="vector" t="string" k="2"><vdata k="2" t="string" Transfer-Encoding="zlib base64">
eAH7/x8AAv8B/w==
</vdata></m>
<m n="ROIRegionLabel" c="vector" t="string" k="2"><vdata k="2" t="string" Transfer-Encoding="zlib base64">
eAH7/x8AAv8B/w==
</vdata></m>
<m n="ScaleLevel" c="vector"><vdata k="2" t="byte" rank="1" dimsize0="2" Transfer-Encoding="zlib base64">
eAFjYAAAAAIAAQ==
</vdata><a n="factor" t="f">1.0</a>
</m>
<m n="sMainChannel" c="vector" t="string" k="2"><vdata k="2" t="string" Transfer-Encoding="zlib base64">
eAH7/x8AAv8B/w==
</vdata></m>
<a n="@sticky:10003" t="m"><m n="memblock" c="container"></m>
</a>
</m>
</a>
</m>
</a>
<a n="SaveKeys" t="m"><m n="memblock" c="vector" t="string" k="1"><vdata k="1" t="string" l0="0" Transfer-Encoding="zlib base64">
eAELKUrMzMvMS3dJLEn8DwAkdQW2
</vdata></m>
</a>
<a n="UIFolders" t="m"><m n="memblock" c="container"><a n="@isordered" t="i">1</a>
<a n="F1" t="m"><m n="memblock" c="container"><a n="sFolderName" t="s">Method</a>
<a n="sFolderType" t="s">MethodFolder</a>
<a n="sInsert" t="s">InputParameters.SelectPopulation_4.Method</a>
<a n="sItemName" t="s">Method</a>
<a n="sLastInput" t="s">WholeCells_string</a>
<a n="sTitle" t="s">Method</a>
<a n="yDefaultOpenStatus" t="i">1</a>
<a n="yOpenStatus" t="i">1</a>
<a n="ySkip" t="i">0</a>
</m>
</a>
</m>
</a>
</m>
</a>
<a n="CalculateIntensityProperties" t="m"><m n="memblock" c="container"><a n="BBHasBeenSaved" t="i">1</a>
<a n="bbType" t="s">builtin</a>
<a n="Comment" t="s"></a>
<a n="DataScope" t="m"><m n="memblock" c="container"><a n="Field" t="m"><m n="memblock" c="container"><a n="Span" t="s">Each</a>
</m>
</a>
</m>
</a>
<a n="IDName" t="s">CalculateIntensityProperties</a>
<a n="ImageView" t="m"><m n="memblock" c="container"><a n="@isordered" t="i">1</a>
<a n="Label" t="s">Replace me</a>
<a n="Tabs" t="m"><m n="memblock" c="container"><a n="@isordered" t="i">1</a>
<a n="PopulationCalculateIntensityProperties" t="m"><m n="memblock" c="container"><a n="@isordered" t="i">1</a>
<a n="TabLabel" t="s">transformed PP</a>
<a n="TabItemName" t="s">PopulationCalculateIntensityProperties</a>
<a n="TabTitle" t="s">Population: transformed PP</a>
<a n="Skip" t="i">0</a>
<a n="UIclass" t="s">sticky</a>
<a n="NewDefaultChannel" t="m"><m n="memblock" c="vector" t="string" k="1"><vdata k="1" t="string" l0="0" Transfer-Encoding="zlib base64">
eAFzdXcL+A8ABOsCIg==
</vdata></m>
</a>
<a n="NewDefaultStencil" t="m"><m n="memblock" c="vector" t="string" k="1"><vdata k="1" t="string" l0="0" Transfer-Encoding="zlib base64">
eAHzK03OSS0t/g8ADvED3w==
</vdata></m>
</a>
<a n="Type" t="s">Standard</a>
<a n="OKButtons" t="i">0</a>
<a n="TableLabel" t="m"><m n="memblock" c="vector" t="string" k="1"><vdata k="1" t="string" l0="0" Transfer-Encoding="zlib base64">
eAELKMovSC0qyUwtVigpSswrTssvyk1NUQgI+A8AjVEKsg==
</vdata></m>
</a>
<a n="UIinsert" t="s">FeedBack.PopulationCalculateIntensityProperties</a>
<a n="UseCommonTableStencil" t="m"><m n="memblock" c="vector"><vdata k="1" t="byte" rank="1" dimsize0="1" Transfer-Encoding="zlib base64">
eAFjAAAAAQAB
</vdata><a n="factor" t="f">1.0</a>
</m>
</a>
<a n="SummaryTableOn" t="m"><m n="memblock" c="vector"><vdata k="1" t="byte" rank="1" dimsize0="1" Transfer-Encoding="zlib base64">
eAFjBAAAAgAC
</vdata><a n="factor" t="f">1.0</a>
</m>
</a>
<a n="SummaryTableLabel" t="m"><m n="memblock" c="vector" t="string" k="1"><vdata k="1" t="string" l0="0" Transfer-Encoding="zlib base64">
eAELLs3NTSyq/A8AD00D7g==
</vdata></m>
</a>
<a n="AttrTypeTable" t="m"><m n="memblock" c="vector"><vdata k="1" t="byte" rank="1" dimsize0="1" Transfer-Encoding="zlib base64">
eAFjBAAAAgAC
</vdata><a n="factor" t="f">1.0</a>
</m>
</a>
<a n="WizardImageView" t="i">0</a>
<a n="TypeofOverlays" t="s">SingleDefaultOverLay</a>
<a n="coloring_mode" t="s">WeightedAverage</a>
<a n="scopeforimages" t="s">script</a>
<a n="yFrame2Timepoint" t="i">0</a>
<a n="cnt_overlays" t="m"><m n="memblock" c="container"><a n="@isordered" t="i">1</a>
<a n="Cell" t="m"><m n="memblock" c="container"></m>
</a>
<a n="Nucleus" t="m"><m n="memblock" c="container"></m>
</a>
</m>
</a>
<a n="Controls" t="m"><m n="memblock" c="container"><a n="general" t="m"><m n="memblock" c="container"><a n="@isordered" t="i">1</a>
<a n="Render_Colormode_Standard" t="m"><m n="memblock" c="container"><a n="@isordered" t="i">1</a>
<a n="colormode" t="m"><m n="memblock" c="container"><a n="autosubmit" t="s"></a>
<a n="callback" t="m"><m n="memblock" c="container"><a n="@isordered" t="i">1</a>
<a n="TranslateColormode" t="m"><m n="memblock" c="container"><a n="closure" t="m"><m n="memblock" c="closure"><a n="@context" t="s">&lt;AcapellaUserInterface||UI/imageviewmethods.proc&gt;</a>
<a n="@modulename" t="s">UI::_CIV_Coloring_Setmode</a>
<a n="@bound" t="m"><m n="memblock" c="container"></m>
</a>
<a n="@suppresswarnings" t="i">0</a>
</m>
</a>
<a n="data" t="m"><m n="memblock" c="container"></m>
</a>
</m>
</a>
<a n="@sticky:10003" t="m"><m n="memblock" c="container"><a n="skip" t="i">1</a>
</m>
</a>
</m>
</a>
<a n="CallbackList" t="m"><m n="memblock" c="XmlNode" t="elem"><CallbackList><Callback label="TranslateColormode" title="ColorMode" trigger="onchange" category="" priority="0" disabled="0" /></CallbackList></m>
</a>
<a n="defaultValue" t="s"></a>
<a n="description" t="s"></a>
<a n="disabled" t="i">0</a>
<a n="highlight" t="s"></a>
<a n="inputtype" t="s">s</a>
<a n="label" t="s">Coloring</a>
<a n="label_style" t="m"><m n="memblock" c="vector" t="string" k="3"><vdata k="3" t="string" l0="0" Transfer-Encoding="zlib base64">
eAHLyy/KTcz5/4/hHwMAIKMFhQ==
</vdata></m>
</a>
<a n="labels" t="m"><m n="memblock" c="vector" t="string" k="3"><vdata k="3" t="string" l0="0" l1="1" l2="2" Transfer-Encoding="zlib base64">
eAELLknMS0ksSvnvmpeRmJecmvLfIzM9IweIS/4DALJdDN0=
</vdata></m>
</a>
<a n="private" t="m"><m n="memblock" c="container"><a n="@sticky:10003" t="m"><m n="memblock" c="container"><a n="skip" t="i">1</a>
</m>
</a>
</m>
</a>
<a n="qualifier" t="s"></a>
<a n="size" t="i">0</a>
<a n="SizeOnFocus" t="i">0</a>
<a n="unit" t="s"></a>
<a n="value" t="s">WeightedAverage:Extended</a>
<a n="value_disabled" t="m"><m n="memblock" c="vector"><vdata k="3" t="byte" rank="1" dimsize0="3" Transfer-Encoding="zlib base64">
eAFjYGAAAAADAAE=
</vdata><a n="factor" t="f">1.0</a>
</m>
</a>
<a n="values" t="m"><m n="memblock" c="vector" t="string" k="3"><vdata k="3" t="string" l0="0" l1="1" l2="2" Transfer-Encoding="zlib base64">
eAHzTawIS8wpTbUKyEnMzPsfnpqZnlGSmuJYllqUmI5L1LWiJDUvJTXlPwAb/hnA

</vdata></m>
</a>
<a n="@sticky:10003" t="m"><m n="memblock" c="container"><a n="attr" t="m"><m n="memblock" c="container"><a n="class" t="s">input</a>
</m>
</a>
<a n="docID" t="s"></a>
<a n="insertmode" t="s">replace</a>
<a n="is_root" t="i">0</a>
<a n="skip" t="i">0</a>
<a n="target" t="m"><m n="memblock" c="container"><a n="target" t="s">value</a>
<a n="upCount" t="i">0</a>
</m>
</a>
<a n="ui" t="s">input</a>
<a n="uiclass" t="s">menu</a>
<a n="uirowmode" t="i">0</a>
</m>
</a>
</m>
</a>
<a n="@sticky:10003" t="m"><m n="memblock" c="container"><a n="AllowReorder" t="i">0</a>
<a n="attr" t="m"><m n="memblock" c="container"><a n="class" t="s">container</a>
<a n="style" t="s">width:0</a>
</m>
</a>
<a n="docID" t="s"></a>
<a n="insertmode" t="s">simple</a>
<a n="is_root" t="i">0</a>
<a n="skip" t="i">0</a>
<a n="tabulate" t="i">1</a>
<a n="ui" t="s">container</a>
<a n="uiclass" t="s">container</a>
</m>
</a>
</m>
</a>
<a n="Render_Labels_Labels" t="m"><m n="memblock" c="container"><a n="@sticky:10003" t="m"><m n="memblock" c="container"><a n="skip" t="i">1</a>
</m>
</a>
</m>
</a>
<a n="Render_Images_Images" t="m"><m n="memblock" c="container"><a n="@isordered" t="i">1</a>
<a n="colormode" t="m"><m n="memblock" c="container"><a n="autosubmit" t="s"></a>
<a n="callback" t="m"><m n="memblock" c="container"><a n="@isordered" t="i">1</a>
<a n="ReloadFrames" t="m"><m n="memblock" c="container"><a n="closure" t="m"><m n="memblock" c="closure"><a n="@context" t="s">&lt;AcapellaUserInterface||UI/imageviewmethods.proc&gt;</a>
<a n="@modulename" t="s">UI::_CIV_CB_Render_Images_SwitchMode</a>
<a n="@bound" t="m"><m n="memblock" c="container"></m>
</a>
<a n="@suppresswarnings" t="i">0</a>
</m>
</a>
<a n="data" t="m"><m n="memblock" c="container"></m>
</a>
</m>
</a>
<a n="@sticky:10003" t="m"><m n="memblock" c="container"><a n="skip" t="i">1</a>
</m>
</a>
</m>
</a>
<a n="CallbackList" t="m"><m n="memblock" c="XmlNode" t="elem"><CallbackList><Callback label="ReloadFrames" title="ColoringMode" trigger="onchange" category="" priority="0" disabled="0" /></CallbackList></m>
</a>
<a n="defaultValue" t="s"></a>
<a n="description" t="s"></a>
<a n="disabled" t="i">0</a>
<a n="highlight" t="s"></a>
<a n="inputtype" t="s">s</a>
<a n="label" t="s">Coloring mode</a>
<a n="label_style" t="m"><m n="memblock" c="vector" t="string" k="3"><vdata k="3" t="string" l0="0" Transfer-Encoding="zlib base64">
eAHLyy/KTcz5/4/hHwMAIKMFhQ==
</vdata></m>
</a>
<a n="labels" t="m"><m n="memblock" c="vector" t="string" k="3"><vdata k="3" t="string" l0="0" l1="1" l2="2" Transfer-Encoding="zlib base64">
eAFzTEksKMksS/3vllmRmvI/KDW9NCexSME5Pye/6D8AvyMNDQ==
</vdata></m>
</a>
<a n="private" t="m"><m n="memblock" c="container"><a n="@sticky:10003" t="m"><m n="memblock" c="container"><a n="skip" t="i">1</a>
</m>
</a>
</m>
</a>
<a n="qualifier" t="s"></a>
<a n="size" t="i">0</a>
<a n="SizeOnFocus" t="i">0</a>
<a n="unit" t="s"></a>
<a n="value" t="s">WeightedAverage</a>
<a n="value_disabled" t="m"><m n="memblock" c="vector"><vdata k="3" t="byte" rank="1" dimsize0="3" Transfer-Encoding="zlib base64">
eAFjYGAAAAADAAE=
</vdata><a n="factor" t="f">1.0</a>
</m>
</a>
<a n="values" t="m"><m n="memblock" c="vector" t="string" k="3"><vdata k="3" t="string" l0="0" l1="1" l2="2" Transfer-Encoding="zlib base64">
eAELT81MzyhJTXEsSy1KTE/9H1ya+983sSIsMac09T8AuiwNQg==
</vdata></m>
</a>
<a n="@sticky:10003" t="m"><m n="memblock" c="container"><a n="attr" t="m"><m n="memblock" c="container"><a n="class" t="s">input</a>
</m>
</a>
<a n="docID" t="s"></a>
<a n="insertmode" t="s">replace</a>
<a n="is_root" t="i">0</a>
<a n="skip" t="i">1</a>
<a n="target" t="m"><m n="memblock" c="container"><a n="target" t="s">value</a>
<a n="upCount" t="i">0</a>
</m>
</a>
<a n="ui" t="s">input</a>
<a n="uiclass" t="s">menu</a>
<a n="uirowmode" t="i">0</a>
</m>
</a>
</m>
</a>
<a n="palette" t="m"><m n="memblock" c="container"><a n="autosubmit" t="s"></a>
<a n="callback" t="m"><m n="memblock" c="container"><a n="@isordered" t="i">1</a>
<a n="ReloadFrames" t="m"><m n="memblock" c="container"><a n="closure" t="m"><m n="memblock" c="closure"><a n="@context" t="s">&lt;AcapellaUserInterface||UI/imageviewmethods.proc&gt;</a>
<a n="@modulename" t="s">UI::_CIV_CB_Render_Images_SwitchMode</a>
<a n="@bound" t="m"><m n="memblock" c="container"></m>
</a>
<a n="@suppresswarnings" t="i">0</a>
</m>
</a>
<a n="data" t="m"><m n="memblock" c="container"></m>
</a>
</m>
</a>
<a n="@sticky:10003" t="m"><m n="memblock" c="container"><a n="skip" t="i">1</a>
</m>
</a>
</m>
</a>
<a n="CallbackList" t="m"><m n="memblock" c="XmlNode" t="elem"><CallbackList><Callback label="ReloadFrames" title="Palette" trigger="onchange" category="" priority="0" disabled="0" /></CallbackList></m>
</a>
<a n="defaultValue" t="s"></a>
<a n="description" t="s"></a>
<a n="disabled" t="i">0</a>
<a n="highlight" t="s"></a>
<a n="inputtype" t="s">s</a>
<a n="label" t="s">Color palette</a>
<a n="label_style" t="m"><m n="memblock" c="vector" t="string" k="2"><vdata k="2" t="string" l0="0" Transfer-Encoding="zlib base64">
eAHLyy/KTcz5/48BABWZBIc=
</vdata></m>
</a>
<a n="labels" t="m"><m n="memblock" c="vector" t="string" k="2"><vdata k="2" t="string" l0="0" l1="1" Transfer-Encoding="zlib base64">
eAFzrShJzUtJTfkfnJlbkJP6HwA7bAea
</vdata></m>
</a>
<a n="private" t="m"><m n="memblock" c="container"><a n="@sticky:10003" t="m"><m n="memblock" c="container"><a n="skip" t="i">1</a>
</m>
</a>
</m>
</a>
<a n="qualifier" t="s"></a>
<a n="size" t="i">0</a>
<a n="SizeOnFocus" t="i">0</a>
<a n="unit" t="s"></a>
<a n="value" t="s">Extended</a>
<a n="value_disabled" t="m"><m n="memblock" c="vector"><vdata k="2" t="byte" rank="1" dimsize0="2" Transfer-Encoding="zlib base64">
eAFjYAAAAAIAAQ==
</vdata><a n="factor" t="f">1.0</a>
</m>
</a>
<a n="values" t="m"><m n="memblock" c="vector" t="string" k="2"><vdata k="2" t="string" l0="0" l1="1" Transfer-Encoding="zlib base64">
eAFzrShJzUtJTfkfkJOYmfcfADQoByQ=
</vdata></m>
</a>
<a n="@sticky:10003" t="m"><m n="memblock" c="container"><a n="attr" t="m"><m n="memblock" c="container"><a n="class" t="s">input</a>
</m>
</a>
<a n="docID" t="s"></a>
<a n="insertmode" t="s">replace</a>
<a n="is_root" t="i">0</a>
<a n="skip" t="i">1</a>
<a n="target" t="m"><m n="memblock" c="container"><a n="target" t="s">value</a>
<a n="upCount" t="i">0</a>
</m>
</a>
<a n="ui" t="s">input</a>
<a n="uiclass" t="s">menu</a>
<a n="uirowmode" t="i">0</a>
</m>
</a>
</m>
</a>
<a n="@sticky:10003" t="m"><m n="memblock" c="container"><a n="AllowReorder" t="i">0</a>
<a n="attr" t="m"><m n="memblock" c="container"><a n="class" t="s">container</a>
<a n="style" t="s">width:0</a>
</m>
</a>
<a n="docID" t="s"></a>
<a n="insertmode" t="s">simple</a>
<a n="is_root" t="i">0</a>
<a n="skip" t="i">0</a>
<a n="tabulate" t="i">1</a>
<a n="ui" t="s">container</a>
<a n="uiclass" t="s">container</a>
</m>
</a>
</m>
</a>
<a n="Render_OverlapControl_Stencils" t="m"><m n="memblock" c="container"><a n="@isordered" t="i">1</a>
<a n="overlapmode" t="m"><m n="memblock" c="container"><a n="autosubmit" t="s"></a>
<a n="callback" t="m"><m n="memblock" c="container"><a n="@isordered" t="i">1</a>
<a n="ChangeOverlapmode" t="m"><m n="memblock" c="container"><a n="closure" t="m"><m n="memblock" c="closure"><a n="@context" t="s">&lt;AcapellaUserInterface||UI/imageviewmethods.proc&gt;</a>
<a n="@modulename" t="s">UI::_CIV_CB__ReloadFrames</a>
<a n="@bound" t="m"><m n="memblock" c="container"><a n="SplitPoint" t="i">-4</a>
</m>
</a>
<a n="@suppresswarnings" t="i">0</a>
</m>
</a>
<a n="data" t="m"><m n="memblock" c="container"></m>
</a>
</m>
</a>
<a n="@sticky:10003" t="m"><m n="memblock" c="container"><a n="skip" t="i">1</a>
</m>
</a>
</m>
</a>
<a n="CallbackList" t="m"><m n="memblock" c="XmlNode" t="elem"><CallbackList><Callback label="ChangeOverlapmode" title="OverlapMode" trigger="onchange" category="" priority="0" disabled="0" /></CallbackList></m>
</a>
<a n="defaultValue" t="s">none</a>
<a n="description" t="s"></a>
<a n="disabled" t="i">0</a>
<a n="highlight" t="s"></a>
<a n="inputtype" t="s">s</a>
<a n="label" t="s">Overlap style</a>
<a n="label_style" t="m"><m n="memblock" c="vector" t="string" k="4"><vdata k="4" t="string" l0="0" Transfer-Encoding="zlib base64">
eAHLyy/KTcz5/48BBAEtqQaD
</vdata></m>
</a>
<a n="labels" t="m"><m n="memblock" c="vector" t="string" k="4"><vdata k="4" t="string" l0="0" l1="1" l2="2" l3="3" Transfer-Encoding="zlib base64">
eAHzy89L/e+ckZqcnVqUlJ9YlPI/uKQosyC1+H9wfk5myn8A7wUPLw==
</vdata></m>
</a>
<a n="private" t="m"><m n="memblock" c="container"><a n="@sticky:10003" t="m"><m n="memblock" c="container"><a n="skip" t="i">1</a>
</m>
</a>
</m>
</a>
<a n="qualifier" t="s"></a>
<a n="size" t="i">0</a>
<a n="SizeOnFocus" t="i">0</a>
<a n="unit" t="s"></a>
<a n="value" t="s">none</a>
<a n="value_disabled" t="m"><m n="memblock" c="vector"><vdata k="4" t="byte" rank="1" dimsize0="4" Transfer-Encoding="zlib base64">
eAFjYGBgAAAABAAB
</vdata><a n="factor" t="f">1.0</a>
</m>
</a>
<a n="values" t="m"><m n="memblock" c="vector" t="string" k="4"><vdata k="4" t="string" l0="0" l1="1" l2="2" l3="3" Transfer-Encoding="zlib base64">
eAHLy89L/Z9elJnyv7ikKLMgtfh/cX4OkAcAl/MMeA==
</vdata></m>
</a>
<a n="@sticky:10003" t="m"><m n="memblock" c="container"><a n="attr" t="m"><m n="memblock" c="container"><a n="class" t="s">input</a>
</m>
</a>
<a n="docID" t="s"></a>
<a n="insertmode" t="s">replace</a>
<a n="is_root" t="i">0</a>
<a n="skip" t="i">1</a>
<a n="target" t="m"><m n="memblock" c="container"><a n="target" t="s">value</a>
<a n="upCount" t="i">0</a>
</m>
</a>
<a n="ui" t="s">input</a>
<a n="uiclass" t="s">menu</a>
<a n="uirowmode" t="i">0</a>
</m>
</a>
</m>
</a>
<a n="@sticky:10003" t="m"><m n="memblock" c="container"><a n="AllowReorder" t="i">0</a>
<a n="attr" t="m"><m n="memblock" c="container"><a n="class" t="s">container</a>
<a n="style" t="s">width:0</a>
</m>
</a>
<a n="docID" t="s"></a>
<a n="insertmode" t="s">simple</a>
<a n="is_root" t="i">0</a>
<a n="skip" t="i">0</a>
<a n="tabulate" t="i">1</a>
<a n="ui" t="s">container</a>
<a n="uiclass" t="s">container</a>
</m>
</a>
</m>
</a>
<a n="Render_ScaleBar_ScaleBar" t="m"><m n="memblock" c="container"><a n="@isordered" t="i">1</a>
<a n="ScaleBar" t="m"><m n="memblock" c="container"><a n="autosubmit" t="s"></a>
<a n="callback" t="m"><m n="memblock" c="container"><a n="@isordered" t="i">1</a>
<a n="ReloadFrames" t="m"><m n="memblock" c="container"><a n="closure" t="m"><m n="memblock" c="closure"><a n="@context" t="s">&lt;AcapellaUserInterface||UI/imageviewmethods.proc&gt;</a>
<a n="@modulename" t="s">UI::_CIV_CB__SetScaleBar</a>
<a n="@bound" t="m"><m n="memblock" c="container"></m>
</a>
<a n="@suppresswarnings" t="i">0</a>
</m>
</a>
<a n="data" t="m"><m n="memblock" c="container"></m>
</a>
</m>
</a>
<a n="@sticky:10003" t="m"><m n="memblock" c="container"><a n="skip" t="i">1</a>
</m>
</a>
</m>
</a>
<a n="CallbackList" t="m"><m n="memblock" c="XmlNode" t="elem"><CallbackList><Callback label="ReloadFrames" title="ReloadFrames" trigger="onchange" category="" priority="0" disabled="0" /></CallbackList></m>
</a>
<a n="defaultValue" t="s"></a>
<a n="description" t="s"></a>
<a n="disabled" t="i">0</a>
<a n="highlight" t="s"></a>
<a n="inputtype" t="s">s</a>
<a n="label" t="s">Show Scale</a>
<a n="label_style" t="m"><m n="memblock" c="vector" t="string" k="5"><vdata k="5" t="string" l0="0" Transfer-Encoding="zlib base64">
eAHLyy/KTcz5/48BAgE8qweB
</vdata></m>
</a>
<a n="labels" t="m"><m n="memblock" c="vector" t="string" k="5"><vdata k="5" t="string" l0="0" l1="1" l2="2" l3="3" l4="4" Transfer-Encoding="zlib base64">
eAHzy89L/e+UX1KSn6vgk5pW8j8kvwDBCMpMzyiBSUM4ABF1FW4=
</vdata></m>
</a>
<a n="private" t="m"><m n="memblock" c="container"><a n="@sticky:10003" t="m"><m n="memblock" c="container"><a n="skip" t="i">1</a>
</m>
</a>
</m>
</a>
<a n="qualifier" t="s"></a>
<a n="size" t="i">0</a>
<a n="SizeOnFocus" t="i">0</a>
<a n="unit" t="s"></a>
<a n="value" t="f">NaN</a>
<a n="value_disabled" t="m"><m n="memblock" c="vector"><vdata k="5" t="byte" rank="1" dimsize0="5" Transfer-Encoding="zlib base64">
eAFjYAACAAAFAAE=
</vdata><a n="factor" t="f">1.0</a>
</m>
</a>
<a n="values" t="m"><m n="memblock" c="vector"><vdata k="5" t="double" rank="1" dimsize0="5" Transfer-Encoding="zlib base64">
eAFjYACBH/VgCk58sIcyHSA0hwMASRYDLw==
</vdata><a n="factor" t="f">1.0</a>
</m>
</a>
<a n="@sticky:10003" t="m"><m n="memblock" c="container"><a n="attr" t="m"><m n="memblock" c="container"><a n="class" t="s">input</a>
</m>
</a>
<a n="docID" t="s"></a>
<a n="insertmode" t="s">replace</a>
<a n="is_root" t="i">0</a>
<a n="skip" t="i">0</a>
<a n="target" t="m"><m n="memblock" c="container"><a n="target" t="s">value</a>
<a n="upCount" t="i">0</a>
</m>
</a>
<a n="ui" t="s">input</a>
<a n="uiclass" t="s">menu</a>
<a n="uirowmode" t="i">0</a>
</m>
</a>
</m>
</a>
<a n="@sticky:10003" t="m"><m n="memblock" c="container"><a n="AllowReorder" t="i">0</a>
<a n="attr" t="m"><m n="memblock" c="container"><a n="class" t="s">container</a>
<a n="style" t="s">width:0</a>
</m>
</a>
<a n="docID" t="s"></a>
<a n="insertmode" t="s">simple</a>
<a n="is_root" t="i">0</a>
<a n="skip" t="i">0</a>
<a n="tabulate" t="i">1</a>
<a n="ui" t="s">container</a>
<a n="uiclass" t="s">container</a>
</m>
</a>
</m>
</a>
<a n="Frames_Images_Images" t="m"><m n="memblock" c="container"><a n="@isordered" t="i">1</a>
<a n="Sharpness" t="m"><m n="memblock" c="container"><a n="autosubmit" t="s"></a>
<a n="callback" t="m"><m n="memblock" c="container"><a n="@isordered" t="i">1</a>
<a n="ConditionalReloadFrames" t="m"><m n="memblock" c="container"><a n="closure" t="m"><m n="memblock" c="closure"><a n="@context" t="s">&lt;AcapellaUserInterface||UI/imageviewmethods.proc&gt;</a>
<a n="@modulename" t="s">UI::_CIV_CB__ReloadSharpnessFrames</a>
<a n="@bound" t="m"><m n="memblock" c="container"><a n="SplitPoint" t="i">-4</a>
</m>
</a>
<a n="@suppresswarnings" t="i">0</a>
</m>
</a>
<a n="data" t="m"><m n="memblock" c="container"></m>
</a>
</m>
</a>
<a n="@sticky:10003" t="m"><m n="memblock" c="container"><a n="skip" t="i">1</a>
</m>
</a>
</m>
</a>
<a n="CallbackList" t="m"><m n="memblock" c="XmlNode" t="elem"><CallbackList><Callback label="ConditionalReloadFrames" title="ConditionalReloadFrames" trigger="onchange" category="" priority="0" disabled="0" /></CallbackList></m>
</a>
<a n="defaultValue" t="s">1</a>
<a n="description" t="s"></a>
<a n="disabled" t="i">0</a>
<a n="highlight" t="s"></a>
<a n="inputtype" t="s">d</a>
<a n="label" t="s">Sharpness</a>
<a n="max" t="s"></a>
<a n="min" t="s"></a>
<a n="precision" t="i">3</a>
<a n="private" t="m"><m n="memblock" c="container"><a n="@sticky:10003" t="m"><m n="memblock" c="container"><a n="skip" t="i">1</a>
</m>
</a>
</m>
</a>
<a n="qualifier" t="m"><m n="memblock" c="container"><a n="autosubmit" t="s"></a>
<a n="callback" t="m"><m n="memblock" c="container"><a n="@isordered" t="i">1</a>
<a n="ReloadFrames" t="m"><m n="memblock" c="container"><a n="closure" t="m"><m n="memblock" c="closure"><a n="@context" t="s">&lt;AcapellaUserInterface||UI/imageviewmethods.proc&gt;</a>
<a n="@modulename" t="s">UI::_CIV_CB__ReloadFrames</a>
<a n="@bound" t="m"><m n="memblock" c="container"><a n="SplitPoint" t="i">-5</a>
</m>
</a>
<a n="@suppresswarnings" t="i">0</a>
</m>
</a>
<a n="data" t="m"><m n="memblock" c="container"></m>
</a>
</m>
</a>
<a n="@sticky:10003" t="m"><m n="memblock" c="container"><a n="skip" t="i">1</a>
</m>
</a>
</m>
</a>
<a n="CallbackList" t="m"><m n="memblock" c="XmlNode" t="elem"><CallbackList><Callback label="ReloadFrames" title="ReloadFrames" trigger="onchange" category="" priority="0" disabled="0" /></CallbackList></m>
</a>
<a n="defaultValue" t="s">true</a>
<a n="description" t="s"></a>
<a n="disabled" t="i">0</a>
<a n="highlight" t="s"></a>
<a n="inputtype" t="s">b</a>
<a n="label" t="s">Apply Sharpness</a>
<a n="max" t="s"></a>
<a n="min" t="s"></a>
<a n="precision" t="i">3</a>
<a n="private" t="m"><m n="memblock" c="container"><a n="@sticky:10003" t="m"><m n="memblock" c="container"><a n="skip" t="i">1</a>
</m>
</a>
</m>
</a>
<a n="qualifier" t="s"></a>
<a n="step" t="s"></a>
<a n="unit" t="s"></a>
<a n="value" t="s">true</a>
<a n="@sticky:10003" t="m"><m n="memblock" c="container"><a n="attr" t="m"><m n="memblock" c="container"><a n="class" t="s">input</a>
</m>
</a>
<a n="docID" t="s"></a>
<a n="insertmode" t="s">replace</a>
<a n="is_root" t="i">0</a>
<a n="showMinMax" t="i">0</a>
<a n="showValue" t="i">0</a>
<a n="skip" t="i">0</a>
<a n="target" t="m"><m n="memblock" c="container"><a n="target" t="s">value</a>
<a n="upCount" t="i">0</a>
</m>
</a>
<a n="ui" t="s">input</a>
<a n="uiclass" t="s">text</a>
<a n="uirowmode" t="i">0</a>
</m>
</a>
</m>
</a>
<a n="step" t="s"></a>
<a n="unit" t="s"></a>
<a n="value" t="s">1</a>
<a n="@sticky:10003" t="m"><m n="memblock" c="container"><a n="attr" t="m"><m n="memblock" c="container"><a n="class" t="s">input</a>
</m>
</a>
<a n="docID" t="s"></a>
<a n="insertmode" t="s">replace</a>
<a n="is_root" t="i">0</a>
<a n="showMinMax" t="i">0</a>
<a n="showValue" t="i">0</a>
<a n="skip" t="i">0</a>
<a n="target" t="m"><m n="memblock" c="container"><a n="target" t="s">value</a>
<a n="upCount" t="i">0</a>
</m>
</a>
<a n="ui" t="s">input</a>
<a n="uiclass" t="s">text</a>
<a n="uirowmode" t="i">0</a>
</m>
</a>
</m>
</a>
<a n="@sticky:10003" t="m"><m n="memblock" c="container"><a n="AllowReorder" t="i">0</a>
<a n="attr" t="m"><m n="memblock" c="container"><a n="class" t="s">container</a>
<a n="style" t="s">width:0</a>
</m>
</a>
<a n="docID" t="s"></a>
<a n="insertmode" t="s">simple</a>
<a n="is_root" t="i">0</a>
<a n="skip" t="i">0</a>
<a n="tabulate" t="i">1</a>
<a n="ui" t="s">container</a>
<a n="uiclass" t="s">container</a>
</m>
</a>
</m>
</a>
<a n="Render_Stencils_Stencils" t="m"><m n="memblock" c="container"><a n="rainbowsize" t="m"><m n="memblock" c="container"><a n="value" t="f">10.0</a>
<a n="@sticky:10003" t="m"><m n="memblock" c="container"><a n="skip" t="i">1</a>
</m>
</a>
</m>
</a>
</m>
</a>
<a n="@sticky:10003" t="m"><m n="memblock" c="container"><a n="AllowReorder" t="i">0</a>
<a n="attr" t="m"><m n="memblock" c="container"><a n="class" t="s">container</a>
<a n="style" t="s"></a>
</m>
</a>
<a n="docID" t="s"></a>
<a n="insertmode" t="s">simple</a>
<a n="is_root" t="i">0</a>
<a n="skip" t="i">0</a>
<a n="tabulate" t="i">1</a>
<a n="ui" t="s">container</a>
<a n="uiclass" t="s">container</a>
</m>
</a>
</m>
</a>
<a n="general_title" t="s">General controls</a>
<a n="image_groups" t="m"><m n="memblock" c="XmlNode" t="elem"><Groups><Group no="0" title="Channels"><open>1</open><Members><Member no="0" /><Member no="1" /><Member no="2" /><Member no="3" /><Member no="4" /><Member no="5" /><Member no="6" /><Member no="7" /><Member no="8" /><Member no="9" /></Members></Group></Groups></m>
</a>
<a n="image_title" t="s">Channels</a>
<a n="images" t="m"><m n="memblock" c="container"><a n="autocontrast" t="m"><m n="memblock" c="vector"><vdata k="10" t="signed char" rank="1" dimsize0="10" Transfer-Encoding="zlib base64">
eAFjZIQBAABBAAs=
</vdata><a n="factor" t="f">1.0</a>
</m>
</a>
<a n="color" t="m"><m n="memblock" c="vector" t="string" k="10"><vdata k="10" t="string" l0="0" Transfer-Encoding="zlib base64">
eAFzL0qs/P+PAR0CAI3mC4E=
</vdata></m>
</a>
<a n="default_color" t="m"><m n="memblock" c="vector" t="string" k="10"><vdata k="10" t="string" l0="0" Transfer-Encoding="zlib base64">
eAFzL0qs/P+PAR0CAI3mC4E=
</vdata></m>
</a>
<a n="flag" t="m"><m n="memblock" c="vector"><vdata k="10" t="signed char" rank="1" dimsize0="10" Transfer-Encoding="zlib base64">
eAFjYGBkgAAAABIAAg==
</vdata><a n="factor" t="f">1.0</a>
</m>
</a>
<a n="label" t="m"><m n="memblock" c="vector" t="string" k="10"><vdata k="10" t="string" l0="0" l1="1" l2="2" l3="3" l4="4" l5="5" Transfer-Encoding="zlib base64">
eAFNjUsKgDAMRK/Ss1RUXAgFTxA0NoX0Q1sXnj6KIO1yHjNvdHaW6umQDxmIY3Yx
0c0yzpMRPxDmfIthCKhWSEp39Ub7YaOfosVfNsNVioOgNh9jJXx/gfeLoeKhFg8W
5QE0Rz2c
</vdata></m>
</a>
<a n="open" t="m"><m n="memblock" c="vector"><vdata k="10" t="signed char" rank="1" dimsize0="10" Transfer-Encoding="zlib base64">
eAFjYIABAAAKAAE=
</vdata><a n="factor" t="f">1.0</a>
</m>
</a>
<a n="xfmid" t="m"><m n="memblock" c="vector"><vdata k="10" t="double" rank="1" dimsize0="10" Transfer-Encoding="zlib base64">
eAEBUACv/807f2aeoNY/MI8P64nw3D94UmpIfAvCP7whovwbF8E/ybVLgZUh2T+G
PWqTBxPZP9+WzyMsPNk/qZbrEED63D+po1qPm1DdPz34keQtV8M/II4nKw==
</vdata><a n="factor" t="f">1.0</a>
</m>
</a>
<a n="xmax" t="m"><m n="memblock" c="vector"><vdata k="10" t="double" rank="1" dimsize0="10" Transfer-Encoding="zlib base64">
eAFLS0tLE7v6waEmtbxnw+qbDt+86s8t237P4ZtGTP8hofMODAwMC46tNkamFXYU
OoL4Dt/7HEA0w5SrNxz+vNk5wfn4EwcAnEsh9w==
</vdata><a n="factor" t="f">1.0</a>
</m>
</a>
<a n="xmin" t="m"><m n="memblock" c="vector"><vdata k="10" t="double" rank="1" dimsize0="10" Transfer-Encoding="zlib base64">
eAFjYICAawvUHt0RLnL43BJ1YMabJIf+Q181Ys4nOYBkJyfxgugG50Qw/eDFAjB9
4OsZMJ1QW1LssJ9drefej0gHADAuGzM=
</vdata><a n="factor" t="f">1.0</a>
</m>
</a>
<a n="ymax" t="m"><m n="memblock" c="vector"><vdata k="10" t="double" rank="1" dimsize0="10" Transfer-Encoding="zlib base64">
eAFjYACBD/Zgigo0AL+tC9c=
</vdata><a n="factor" t="f">1.0</a>
</m>
</a>
<a n="ymid" t="m"><m n="memblock" c="vector"><vdata k="10" t="double" rank="1" dimsize0="10" Transfer-Encoding="zlib base64">
eAFjYACBB/Zgigo0AKftCzc=
</vdata><a n="factor" t="f">1.0</a>
</m>
</a>
<a n="ymin" t="m"><m n="memblock" c="vector"><vdata k="10" t="double" rank="1" dimsize0="10" Transfer-Encoding="zlib base64">
eAFjYKAuAAAAUAAB
</vdata><a n="factor" t="f">1.0</a>
</m>
</a>
</m>
</a>
<a n="stencil_groups" t="m"><m n="memblock" c="XmlNode" t="elem"><Groups><Group no="0" title="Regions"><open>1</open><Members><Member no="0" /><Member no="1" /></Members></Group><Group no="1" title="Overlays"><open>1</open><Members><Member no="2" /></Members></Group></Groups></m>
</a>
<a n="stencil_title" t="s">Regions</a>
<a n="stencils" t="m"><m n="memblock" c="container"><a n="class" t="m"><m n="memblock" c="vector" t="string" k="2"><vdata k="2" t="string" Transfer-Encoding="zlib base64">
eAH7/x8AAv8B/w==
</vdata></m>
</a>
<a n="color" t="m"><m n="memblock" c="vector" t="string" k="2"><vdata k="2" t="string" l0="0" Transfer-Encoding="zlib base64">
eAFLzs/JLypOLXEoSszMS8ov//+PAQBREgib
</vdata></m>
</a>
<a n="default_color" t="m"><m n="memblock" c="vector" t="string" k="2"><vdata k="2" t="string" l0="0" Transfer-Encoding="zlib base64">
eAFLzs/JLypOLXEoSszMS8ov//+PAQBREgib
</vdata></m>
</a>
<a n="flag" t="m"><m n="memblock" c="vector"><vdata k="2" t="byte" rank="1" dimsize0="2" Transfer-Encoding="zlib base64">
eAFjYAQAAAMAAg==
</vdata><a n="factor" t="f">1.0</a>
</m>
</a>
<a n="label" t="m"><m n="memblock" c="vector" t="string" k="2"><vdata k="2" t="string" l0="0" l1="1" Transfer-Encoding="zlib base64">
eAFzTs3J+e9XmpyTWlr8HwAo7AZe
</vdata></m>
</a>
<a n="open" t="m"><m n="memblock" c="vector"><vdata k="2" t="byte" rank="1" dimsize0="2" Transfer-Encoding="zlib base64">
eAFjYAAAAAIAAQ==
</vdata><a n="factor" t="f">1.0</a>
</m>
</a>
<a n="priority" t="m"><m n="memblock" c="vector"><vdata k="2" t="byte" rank="1" dimsize0="2" Transfer-Encoding="zlib base64">
eAFjYAAAAAIAAQ==
</vdata><a n="factor" t="f">1.0</a>
</m>
</a>
<a n="style" t="m"><m n="memblock" c="vector" t="string" k="2"><vdata k="2" t="string" l0="0" Transfer-Encoding="zlib base64">
eAFzyi9KSS36/48BABQDBFw=
</vdata></m>
</a>
</m>
</a>
<a n="tracker" t="m"><m n="memblock" c="container"><a n="color" t="m"><m n="memblock" c="vector" t="string" k="10"><vdata k="10" t="string" l0="0" Transfer-Encoding="zlib base64">
eAFzL0qs/P+PAR0CAI3mC4E=
</vdata></m>
</a>
<a n="@sticky:10003" t="m"><m n="memblock" c="container"><a n="skip" t="i">1</a>
</m>
</a>
</m>
</a>
</m>
</a>
<a n="TableRefString" t="m"><m n="memblock" c="vector" t="string" k="1"><vdata k="1" t="string" l0="0" Transfer-Encoding="zlib base64">
eAENyzEKgDAMBdAb5RLVwUk359AGDMS2ND+Cp9fOj7c+bMHQVhcG0zFalhJDnBJb
DmPIViHVFe/ELgM6cQ/0gNN5NZMkZk5lfoXc3w9b9SFV
</vdata></m>
</a>
<a n="DefaultStencilControls" t="m"><m n="memblock" c="container"><a n="color" t="m"><m n="memblock" c="vector" t="string" k="2"><vdata k="2" t="string" l0="0" Transfer-Encoding="zlib base64">
eAFLzs/JLypOLXEoSszMS8ov//+PAQBREgib
</vdata></m>
</a>
<a n="flag" t="m"><m n="memblock" c="vector"><vdata k="2" t="byte" rank="1" dimsize0="2" Transfer-Encoding="zlib base64">
eAFjZAAAAAQAAg==
</vdata><a n="factor" t="f">1.0</a>
</m>
</a>
<a n="style" t="m"><m n="memblock" c="vector" t="string" k="2"><vdata k="2" t="string" l0="0" Transfer-Encoding="zlib base64">
eAFzyi9KSS36/48BABQDBFw=
</vdata></m>
</a>
<a n="@sticky:10003" t="m"><m n="memblock" c="container"><a n="DefaultColor" t="s">colorset@rainbow</a>
<a n="DefaultStyle" t="s">Border</a>
<a n="last_standardvalues" t="m"><m n="memblock" c="container"><a n="@isordered" t="i">1</a>
<a n="Cell" t="m"><m n="memblock" c="container"><a n="color" t="s">colorset@rainbow</a>
<a n="style" t="s">Border</a>
</m>
</a>
</m>
</a>
<a n="NonDefaultStyle" t="s">Border</a>
</m>
</a>
</m>
</a>
<a n="current_frame" t="s">0</a>
<a n="cRenderSettings" t="m"><m n="memblock" c="container"><a n="Render" t="m"><m n="memblock" c="container"><a n="Colormode_ColorTranslator" t="m"><m n="memblock" c="container"><a n="Colormode" t="s">WeightedAverage:Extended</a>
<a n="methodclass" t="s">Colormode</a>
<a n="pluginclass" t="s">Render</a>
</m>
</a>
<a n="Images_Images" t="m"><m n="memblock" c="container"><a n="colormode" t="s">WeightedAverage</a>
<a n="methodclass" t="s">Images</a>
<a n="palette" t="s">Extended</a>
<a n="pluginclass" t="s">Render</a>
</m>
</a>
<a n="OverlapControl_OverlapControl" t="m"><m n="memblock" c="container"><a n="methodclass" t="s">OverlapControl</a>
<a n="Overlapmode" t="s">none</a>
<a n="pluginclass" t="s">Render</a>
</m>
</a>
<a n="ScaleBar_ScaleBar" t="m"><m n="memblock" c="container"><a n="methodclass" t="s">ScaleBar</a>
<a n="pluginclass" t="s">Render</a>
<a n="ScaleBar" t="f">NaN</a>
</m>
</a>
<a n="Stencils_Stencils" t="m"><m n="memblock" c="container"><a n="color" t="m"><m n="memblock" c="vector" t="string" k="3"><vdata k="3" t="string" l0="0" l1="2" Transfer-Encoding="zlib base64">
eAFLzs/JLypOLXEoSszMS8ov//+PQdnNzdLYwPE/AJ6KCyY=
</vdata></m>
</a>
<a n="flag" t="m"><m n="memblock" c="vector"><vdata k="3" t="byte" rank="1" dimsize0="3" Transfer-Encoding="zlib base64">
eAFjYGQEAAAGAAM=
</vdata><a n="factor" t="f">1.0</a>
</m>
</a>
<a n="methodclass" t="s">Stencils</a>
<a n="pluginclass" t="s">Render</a>
<a n="rainbowsize" t="f">10.0</a>
<a n="style" t="m"><m n="memblock" c="vector" t="string" k="3"><vdata k="3" t="string" l0="0" l1="2" Transfer-Encoding="zlib base64">
eAFzyi9KSS36/4+hOD8nM+U/ADe6B3Y=
</vdata></m>
</a>
</m>
</a>
</m>
</a>
</m>
</a>
<a n="Frames" t="m"><m n="memblock" c="container"><a n="@isordered" t="i">1</a>
<a n="Population" t="m"><m n="memblock" c="container"><a n="@isordered" t="i">1</a>
<a n="FrameLabel" t="s">Population</a>
<a n="FrameItemName" t="s">Population</a>
<a n="Images_RefString" t="s">Images=AAL::GetValidImages().v_images;</a>
<a n="Stencils_RefString" t="s">Stencils=AAL::GetImageViewStencils(ListRefString).v_stencils;</a>
<a n="Type" t="s">Standard</a>
<a n="ListRefString" t="s">EvaluationData.Procedures.CalculateIntensityProperties.Outputs.WholeCells.dataitem</a>
</m>
</a>
</m>
</a>
<a n="@sticky:10003" t="m"><m n="memblock" c="container"><a n="__version" t="f">3.0</a>
</m>
</a>
</m>
</a>
<a n="@sticky:10003" t="m"><m n="memblock" c="container"><a n="CallBacks" t="i">0</a>
<a n="current_tab" t="s">PopulationCalculateIntensityProperties</a>
</m>
</a>
</m>
</a>
</m>
</a>
<a n="Inputs" t="m"><m n="memblock" c="container"><a n="@isordered" t="i">1</a>
<a n="channel_string" t="m"><m n="memblock" c="container"><a n="DefaultValue" t="s">Brightfield</a>
<a n="Description" t="s">Signal channel</a>
<a n="disabled" t="i">0</a>
<a n="InputComplexity" t="s">Complex</a>
<a n="InputType" t="s">s</a>
<a n="IsChannelInput" t="i">1</a>
<a n="IsOriginalChannel" t="i">1</a>
<a n="Item" t="s">channel_string</a>
<a n="Label" t="s">Channel</a>
<a n="ParameterType" t="s">Discrete</a>
<a n="private" t="m"><m n="memblock" c="container"><a n="PreviousValues" t="m"><m n="memblock" c="container"></m>
</a>
<a n="SimpleLastValue" t="m"><m n="memblock" c="container"></m>
</a>
<a n="WizardRulerOff" t="i">1</a>
</m>
</a>
<a n="ProcedureIDName" t="s">CalculateIntensityProperties</a>
<a n="sChannelCreatedAt" t="s"></a>
<a n="skip" t="i">0</a>
<a n="SkipWizard" t="i">1</a>
<a n="UIInsert" t="s">UI.InputParameters.CalculateIntensityProperties.channel_string</a>
<a n="UIPresent" t="i">1</a>
<a n="unit" t="s"></a>
<a n="v_values" t="m"><m n="memblock" c="vector" t="string" k="1"><vdata k="1" t="string" l0="0" Transfer-Encoding="zlib base64">
eAFzdXcL+A8ABOsCIg==
</vdata></m>
</a>
<a n="value" t="s">EGFP</a>
<a n="values" t="m"><m n="memblock" c="vector" t="string" k="10"><vdata k="10" t="string" l0="0" l1="1" l2="2" l3="3" l4="4" l5="5" Transfer-Encoding="zlib base64">
eAFNjUsKgDAMRK/Ss1RUXAgFTxA0NoX0Q1sXnj6KIO1yHjNvdHaW6umQDxmIY3Yx
0c0yzpMRPxDmfIthCKhWSEp39Ub7YaOfosVfNsNVioOgNh9jJXx/gfeLoeKhFg8W
5QE0Rz2c
</vdata></m>
</a>
</m>
</a>
<a n="WholeCells_string" t="m"><m n="memblock" c="container"><a n="DefaultValue" t="s">Complete PP</a>
<a n="Description" t="s">Select population</a>
<a n="disabled" t="i">0</a>
<a n="InputComplexity" t="s">Complex</a>
<a n="InputType" t="s">s</a>
<a n="Item" t="s">WholeCells_string</a>
<a n="Label" t="s">Population</a>
<a n="ParameterType" t="s">Discrete</a>
<a n="private" t="m"><m n="memblock" c="container"><a n="PreviousValues" t="m"><m n="memblock" c="container"></m>
</a>
<a n="SelectedPopulation" t="m"><m n="memblock" c="Table"><m n="Label" c="vector" t="string" k="1"><vdata k="1" t="string" l0="0" Transfer-Encoding="zlib base64">
eAErKUrMK07LL8pNTVEICPgPADHsBmU=
</vdata></m>
<m n="ItemName" c="vector" t="string" k="1"><vdata k="1" t="string" l0="0" Transfer-Encoding="zlib base64">
eAELz8jPSXVOzckpjk/LzClJLUpN+Q8AU8kIoA==
</vdata></m>
<m n="ItemType" c="vector" t="string" k="1"><vdata k="1" t="string" l0="0" Transfer-Encoding="zlib base64">
eAFzTs3JKf4PAAhqAvM=
</vdata></m>
<m n="RefString" c="vector" t="string" k="1"><vdata k="1" t="string" l0="0" Transfer-Encoding="zlib base64">
eAEdyzEKgDAMBdAbZfIG6mzBwbGE9ouFaEqbeH0V58ebbxZnK3pNbEyhaUL2hk4r
BMmCVpff40CLW3XrtB0qGCHS417E0JApf70YzucFLOEgnw==
</vdata></m>
<m n="ValidFlag" c="vector"><vdata k="1" t="byte" rank="1" dimsize0="1" Transfer-Encoding="zlib base64">
eAFjBAAAAgAC
</vdata><a n="factor" t="f">1.0</a>
</m>
<m n="OriginRef" c="vector" t="string" k="1"><vdata k="1" t="string" l0="0" Transfer-Encoding="zlib base64">
eAELTs1JTS4JyC8ozUksyczPizf5DwBMegge
</vdata></m>
<m n="CreatedAt" c="vector" t="string" k="1"><vdata k="1" t="string" l0="0" Transfer-Encoding="zlib base64">
eAELTs1JTS4JyC8ozUksyczPizf5DwBMegge
</vdata></m>
<m n="CreatedAtNo" c="vector"><vdata k="1" t="byte" rank="1" dimsize0="1" Transfer-Encoding="zlib base64">
eAHjAQAADQAN
</vdata><a n="factor" t="f">1.0</a>
</m>
<m n="Hidden" c="vector"><vdata k="1" t="byte" rank="1" dimsize0="1" Transfer-Encoding="zlib base64">
eAFjAAAAAQAB
</vdata><a n="factor" t="f">1.0</a>
</m>
<m n="InternalIDNumber" c="vector"><vdata k="1" t="byte" rank="1" dimsize0="1" Transfer-Encoding="zlib base64">
eAFjAwAABwAH
</vdata><a n="factor" t="f">1.0</a>
</m>
<m n="InvalidatedAtNo" c="vector"><vdata k="1" t="byte" rank="1" dimsize0="1" Transfer-Encoding="zlib base64">
eAFjAAAAAQAB
</vdata><a n="factor" t="f">1.0</a>
</m>
<m n="NewPopulation" c="vector"><vdata k="1" t="byte" rank="1" dimsize0="1" Transfer-Encoding="zlib base64">
eAFjBAAAAgAC
</vdata><a n="factor" t="f">1.0</a>
</m>
```
