## Additional file 4 for "Systematic optimization of Cas12a base editors in wheat and maize using the ITER platform" (part 2 of 3)

```
<m n="OverTakenFrom" c="vector" t="string" k="1"><vdata k="1" t="string" l0="0" Transfer-Encoding="zlib base64">
eAELTs1JTS4JyC8ozUksyczPizf5DwBMegge
</vdata></m>
<m n="ROIlabel" c="vector" t="string" k="1"><vdata k="1" t="string" l0="0" Transfer-Encoding="zlib base64">
eAHzy89L/Q8ABloCkA==
</vdata></m>
<m n="ROIRegionLabel" c="vector" t="string" k="1"><vdata k="1" t="string" Transfer-Encoding="zlib base64">
eAH7DwABAAEA
</vdata></m>
<m n="ScaleLevel" c="vector"><vdata k="1" t="byte" rank="1" dimsize0="1" Transfer-Encoding="zlib base64">
eAFjAAAAAQAB
</vdata><a n="factor" t="f">1.0</a>
</m>
<m n="sMainChannel" c="vector" t="string" k="1"><vdata k="1" t="string" Transfer-Encoding="zlib base64">
eAH7DwABAAEA
</vdata></m>
<m n="MyPopulationTypes" c="vector" t="string" k="1"><vdata k="1" t="string" l0="0" Transfer-Encoding="zlib base64">
eAHzT8pKTS4p/g8ADnADyg==
</vdata></m>
<a n="@sticky:10003" t="m"><m n="memblock" c="container"></m>
</a>
</m>
</a>
<a n="SimpleLastValue" t="m"><m n="memblock" c="container"></m>
</a>
<a n="WizardRulerOff" t="i">0</a>
</m>
</a>
<a n="ProcedureIDName" t="s">CalculateIntensityProperties</a>
<a n="skip" t="i">0</a>
<a n="SkipWizard" t="i">1</a>
<a n="UIInsert" t="s">UI.InputParameters.CalculateIntensityProperties.WholeCells_string</a>
<a n="UIPresent" t="i">1</a>
<a n="unit" t="s"></a>
<a n="v_values" t="m"><m n="memblock" c="vector" t="string" k="1"><vdata k="1" t="string" l0="0" Transfer-Encoding="zlib base64">
eAErKUrMK07LL8pNTVEICPgPADHsBmU=
</vdata></m>
</a>
<a n="value" t="s">transformed PP</a>
<a n="values" t="m"><m n="memblock" c="vector" t="string" k="6"><vdata k="6" t="string" l0="0" l1="1" l2="2" l3="3" l4="4" l5="5" Transfer-Encoding="zlib base64">
eAFzzs8tyEktSVUICPjvnJqTU/zfrzQ5JzUTSikEp+akJpekpvzPy8/TLSlKzCtO
yy/KTU0BqUfjAgDFHiAy
</vdata></m>
</a>
</m>
</a>
<a n="Region" t="m"><m n="memblock" c="container"><a n="DefaultValue" t="s">Cell</a>
<a n="Description" t="s">Select region  which should be characterized.</a>
<a n="disabled" t="i">0</a>
<a n="InputComplexity" t="s">Complex</a>
<a n="InputType" t="s">s</a>
<a n="Item" t="s">Region</a>
<a n="Label" t="s">Region</a>
<a n="ParameterType" t="s">Discrete</a>
<a n="private" t="m"><m n="memblock" c="container"><a n="PreviousValues" t="m"><m n="memblock" c="container"></m>
</a>
<a n="SimpleLastValue" t="m"><m n="memblock" c="container"></m>
</a>
<a n="WizardRulerOff" t="i">1</a>
</m>
</a>
<a n="ProcedureIDName" t="s">CalculateIntensityProperties</a>
<a n="skip" t="i">0</a>
<a n="SkipWizard" t="i">1</a>
<a n="TableForSelectedPropertyOrRegion" t="m"><m n="memblock" c="Table"><m n="Label" c="vector" t="string" k="1"><vdata k="1" t="string" l0="0" Transfer-Encoding="zlib base64">
eAHzK03OSS0t/g8ADvED3w==
</vdata></m>
<m n="AttrType" c="vector" t="string" k="1"><vdata k="1" t="string" l0="0" Transfer-Encoding="zlib base64">
eAELSk3PzM/7DwALcgNk
</vdata></m>
<m n="ItemName" c="vector" t="string" k="1"><vdata k="1" t="string" l0="0" Transfer-Encoding="zlib base64">
eAGLD0pNz8zPM/oPABGTA/U=
</vdata></m>
<m n="OriginRegion" c="vector" t="string" k="1"><vdata k="1" t="string" l0="0" Transfer-Encoding="zlib base64">
eAHzK03OSS0t/g8ADvED3w==
</vdata></m>
<m n="CreatedAt" c="vector" t="string" k="1"><vdata k="1" t="string" l0="0" Transfer-Encoding="zlib base64">
eAFzy8xL8StNzknN/A8AGaQE4Q==
</vdata></m>
<m n="CreatedAtNo" c="vector" t="string" k="1"><vdata k="1" t="string" l0="0" Transfer-Encoding="zlib base64">
eAEz/w8AAW8BNw==
</vdata></m>
<m n="RegionType" c="vector" t="string" k="1"><vdata k="1" t="string" l0="0" Transfer-Encoding="zlib base64">
eAHzK03OSS0tVsjMUwjy9/wPACzrBeA=
</vdata></m>
<m n="PreviousLabel" c="vector" t="string" k="1"><vdata k="1" t="string" l0="0" Transfer-Encoding="zlib base64">
eAHzK03OSS0t/g8ADvED3w==
</vdata></m>
<m n="Commentary" c="vector" t="string" k="1"><vdata k="1" t="string" l0="0" Transfer-Encoding="zlib base64">
eAHzK03OSS0tVsjMUwjy9/wPACzrBeA=
</vdata></m>
<m n="RegionTypeDetailed" c="vector" t="string" k="1"><vdata k="1" t="string" l0="0" Transfer-Encoding="zlib base64">
eAHzK03OSS0tVsjMUwjy9/wPACzrBeA=
</vdata></m>
<m n="Statistic" c="vector" t="string" k="1"><vdata k="1" t="string" Transfer-Encoding="zlib base64">
eAH7DwABAAEA
</vdata></m>
<m n="Channel" c="vector" t="string" k="1"><vdata k="1" t="string" l0="0" Transfer-Encoding="zlib base64">
eAFzTsxJLs1JLElNUfDMTUxP/Q8AOewG9Q==
</vdata></m>
<m n="HiddenStatus" c="vector" t="string" k="1"><vdata k="1" t="string" l0="0" Transfer-Encoding="zlib base64">
eAEz+A8AAWEBMA==
</vdata></m>
<m n="Unit" c="vector" t="string" k="1"><vdata k="1" t="string" Transfer-Encoding="zlib base64">
eAH7DwABAAEA
</vdata></m>
<m n="StatisticDetailed1" c="vector" t="string" k="1"><vdata k="1" t="string" Transfer-Encoding="zlib base64">
eAH7DwABAAEA
</vdata></m>
<m n="ID" c="vector" t="string" k="1"><vdata k="1" t="string" Transfer-Encoding="zlib base64">
eAH7DwABAAEA
</vdata></m>
<m n="ParType" c="vector" t="string" k="1"><vdata k="1" t="string" l0="0" Transfer-Encoding="zlib base64">
eAFL+Q8AAckBZA==
</vdata></m>
<m n="ParTypeDetailed" c="vector" t="string" k="1"><vdata k="1" t="string" Transfer-Encoding="zlib base64">
eAH7DwABAAEA
</vdata></m>
<m n="Stage2Dim" c="vector" t="string" k="1"><vdata k="1" t="string" Transfer-Encoding="zlib base64">
eAH7DwABAAEA
</vdata></m>
<m n="_order" c="vector"><vdata k="1" t="signed int" rank="1" dimsize0="1" Transfer-Encoding="zlib base64">
eAFjZGBgAAAACAAC
</vdata><a n="factor" t="f">1.0</a>
</m>
<a n="@sticky:10003" t="m"><m n="memblock" c="container"><a n="__version" t="f">5.0</a>
</m>
</a>
</m>
</a>
<a n="UIInsert" t="s">UI.InputParameters.CalculateIntensityProperties.Region</a>
<a n="UIPresent" t="i">1</a>
<a n="unit" t="s"></a>
<a n="v_values" t="m"><m n="memblock" c="vector" t="string" k="1"><vdata k="1" t="string" l0="0" Transfer-Encoding="zlib base64">
eAHzK03OSS0t/g8ADvED3w==
</vdata></m>
</a>
<a n="value" t="s">Nucleus</a>
<a n="values" t="m"><m n="memblock" c="vector" t="string" k="2"><vdata k="2" t="string" l0="0" l1="1" Transfer-Encoding="zlib base64">
eAFzTs3J+e9XmpyTWlr8HwAo7AZe
</vdata></m>
</a>
</m>
</a>
<a n="Method" t="m"><m n="memblock" c="container"><a n="DefaultValue" t="s">Standard</a>
<a n="Description" t="s">Select a method</a>
<a n="disabled" t="i">0</a>
<a n="InputComplexity" t="s">Complex</a>
<a n="InputType" t="s">s</a>
<a n="Item" t="s">Method</a>
<a n="Label" t="s">Method</a>
<a n="ParameterType" t="s">Discrete</a>
<a n="private" t="m"><m n="memblock" c="container"><a n="PreviousValues" t="m"><m n="memblock" c="container"></m>
</a>
<a n="SimpleLastValue" t="m"><m n="memblock" c="container"><a n="Contrast_ONOFF" t="s">0</a>
<a n="CV_ONOFF" t="s">0</a>
<a n="Max_ONOFF" t="s">0</a>
<a n="Mean_ONOFF" t="s">1</a>
<a n="Median_ONOFF" t="s">0</a>
<a n="Min_ONOFF" t="s">0</a>
<a n="QuantileFraction" t="s">50</a>
<a n="Stddev_ONOFF" t="s">0</a>
<a n="Sum_ONOFF" t="s">0</a>
</m>
</a>
<a n="WizardRulerOff" t="i">0</a>
</m>
</a>
<a n="ProcedureIDName" t="s">CalculateIntensityProperties</a>
<a n="skip" t="i">0</a>
<a n="SkipWizard" t="i">1</a>
<a n="UIInsert" t="s">UI.InputParameters.CalculateIntensityProperties.Method.title</a>
<a n="UIPresent" t="i">1</a>
<a n="unit" t="s"></a>
<a n="v_values" t="m"><m n="memblock" c="vector" t="string" k="1"><vdata k="1" t="string" l0="0" Transfer-Encoding="zlib base64">
eAELLknMS0ksSvkPABJkBDE=
</vdata></m>
</a>
<a n="value" t="s">Standard</a>
<a n="values" t="m"><m n="memblock" c="vector" t="string" k="1"><vdata k="1" t="string" l0="0" Transfer-Encoding="zlib base64">
eAELLknMS0ksSvkPABJkBDE=
</vdata></m>
</a>
</m>
</a>
<a n="Mean_ONOFF" t="m"><m n="memblock" c="container"><a n="DefaultValue" t="s">1</a>
<a n="Description" t="s">Turn the Mean Intensity calculation ON/OFF</a>
<a n="disabled" t="i">0</a>
<a n="InputComplexity" t="s">Complex</a>
<a n="InputType" t="s">b</a>
<a n="Item" t="s">Mean_ONOFF</a>
<a n="Label" t="s">Mean</a>
<a n="max" t="s">1</a>
<a n="min" t="s">0</a>
<a n="ParameterType" t="s">Numeric</a>
<a n="private" t="m"><m n="memblock" c="container"><a n="PreviousValues" t="m"><m n="memblock" c="container"></m>
</a>
<a n="SimpleLastValue" t="m"><m n="memblock" c="container"></m>
</a>
<a n="WizardRulerOff" t="i">0</a>
</m>
</a>
<a n="ProcedureIDName" t="s">CalculateIntensityProperties</a>
<a n="qualifier" t="s"></a>
<a n="skip" t="i">0</a>
<a n="SkipWizard" t="i">1</a>
<a n="step" t="s">1</a>
<a n="UIInsert" t="s">UI.InputParameters.CalculateIntensityProperties.Method.Mean_ONOFF</a>
<a n="UIPresent" t="i">1</a>
<a n="UIslider" t="s">0</a>
<a n="unit" t="s"></a>
<a n="value" t="s">1</a>
<a n="wizardstep" t="s">1</a>
</m>
</a>
<a n="Stddev_ONOFF" t="m"><m n="memblock" c="container"><a n="DefaultValue" t="s">0</a>
<a n="Description" t="s">Turn the Standard Deviation (StdDev) calculation ON/OFF</a>
<a n="disabled" t="i">0</a>
<a n="InputComplexity" t="s">Complex</a>
<a n="InputType" t="s">b</a>
<a n="Item" t="s">Stddev_ONOFF</a>
<a n="Label" t="s">Standard Deviation</a>
<a n="max" t="s">1</a>
<a n="min" t="s">0</a>
<a n="ParameterType" t="s">Numeric</a>
<a n="private" t="m"><m n="memblock" c="container"><a n="PreviousValues" t="m"><m n="memblock" c="container"></m>
</a>
<a n="SimpleLastValue" t="m"><m n="memblock" c="container"></m>
</a>
<a n="WizardRulerOff" t="i">0</a>
</m>
</a>
<a n="ProcedureIDName" t="s">CalculateIntensityProperties</a>
<a n="qualifier" t="s"></a>
<a n="skip" t="i">0</a>
<a n="SkipWizard" t="i">1</a>
<a n="step" t="s">1</a>
<a n="UIInsert" t="s">UI.InputParameters.CalculateIntensityProperties.Method.Stddev_ONOFF</a>
<a n="UIPresent" t="i">1</a>
<a n="UIslider" t="s">0</a>
<a n="unit" t="s"></a>
<a n="value" t="s">0</a>
<a n="wizardstep" t="s">1</a>
</m>
</a>
<a n="CV_ONOFF" t="m"><m n="memblock" c="container"><a n="DefaultValue" t="s">0</a>
<a n="Description" t="s">Turn the Coefficient of Variance (CV) calculation ON/OFF</a>
<a n="disabled" t="i">0</a>
<a n="InputComplexity" t="s">Complex</a>
<a n="InputType" t="s">b</a>
<a n="Item" t="s">CV_ONOFF</a>
<a n="Label" t="s">Coefficient of Variance</a>
<a n="max" t="s">1</a>
<a n="min" t="s">0</a>
<a n="ParameterType" t="s">Numeric</a>
<a n="private" t="m"><m n="memblock" c="container"><a n="PreviousValues" t="m"><m n="memblock" c="container"></m>
</a>
<a n="SimpleLastValue" t="m"><m n="memblock" c="container"></m>
</a>
<a n="WizardRulerOff" t="i">0</a>
</m>
</a>
<a n="ProcedureIDName" t="s">CalculateIntensityProperties</a>
<a n="qualifier" t="s"></a>
<a n="skip" t="i">0</a>
<a n="SkipWizard" t="i">1</a>
<a n="step" t="s">1</a>
<a n="UIInsert" t="s">UI.InputParameters.CalculateIntensityProperties.Method.CV_ONOFF</a>
<a n="UIPresent" t="i">1</a>
<a n="UIslider" t="s">0</a>
<a n="unit" t="s"></a>
<a n="value" t="s">0</a>
<a n="wizardstep" t="s">1</a>
</m>
</a>
<a n="Median_ONOFF" t="m"><m n="memblock" c="container"><a n="DefaultValue" t="s">0</a>
<a n="Description" t="s">Turn the Meadian Intensity calculation ON/OFF</a>
<a n="disabled" t="i">0</a>
<a n="InputComplexity" t="s">Complex</a>
<a n="InputType" t="s">b</a>
<a n="Item" t="s">Median_ONOFF</a>
<a n="Label" t="s">Median</a>
<a n="max" t="s">1</a>
<a n="min" t="s">0</a>
<a n="ParameterType" t="s">Numeric</a>
<a n="private" t="m"><m n="memblock" c="container"><a n="PreviousValues" t="m"><m n="memblock" c="container"></m>
</a>
<a n="SimpleLastValue" t="m"><m n="memblock" c="container"></m>
</a>
<a n="WizardRulerOff" t="i">0</a>
</m>
</a>
<a n="ProcedureIDName" t="s">CalculateIntensityProperties</a>
<a n="qualifier" t="s"></a>
<a n="skip" t="i">0</a>
<a n="SkipWizard" t="i">1</a>
<a n="step" t="s">1</a>
<a n="UIInsert" t="s">UI.InputParameters.CalculateIntensityProperties.Method.More.Median_ONOFF</a>
<a n="UIPresent" t="i">1</a>
<a n="UIslider" t="s">0</a>
<a n="unit" t="s"></a>
<a n="value" t="s">0</a>
<a n="wizardstep" t="s">1</a>
</m>
</a>
<a n="Sum_ONOFF" t="m"><m n="memblock" c="container"><a n="DefaultValue" t="s">0</a>
<a n="Description" t="s">Turn the summarized/integral intensity calculation ON/OFF</a>
<a n="disabled" t="i">0</a>
<a n="InputComplexity" t="s">Complex</a>
<a n="InputType" t="s">b</a>
<a n="Item" t="s">Sum_ONOFF</a>
<a n="Label" t="s">Sum</a>
<a n="max" t="s">1</a>
<a n="min" t="s">0</a>
<a n="ParameterType" t="s">Numeric</a>
<a n="private" t="m"><m n="memblock" c="container"><a n="PreviousValues" t="m"><m n="memblock" c="container"></m>
</a>
<a n="SimpleLastValue" t="m"><m n="memblock" c="container"></m>
</a>
<a n="WizardRulerOff" t="i">0</a>
</m>
</a>
<a n="ProcedureIDName" t="s">CalculateIntensityProperties</a>
<a n="qualifier" t="s"></a>
<a n="skip" t="i">0</a>
<a n="SkipWizard" t="i">1</a>
<a n="step" t="s">1</a>
<a n="UIInsert" t="s">UI.InputParameters.CalculateIntensityProperties.Method.More.Sum_ONOFF</a>
<a n="UIPresent" t="i">1</a>
<a n="UIslider" t="s">0</a>
<a n="unit" t="s"></a>
<a n="value" t="s">0</a>
<a n="wizardstep" t="s">1</a>
</m>
</a>
<a n="Max_ONOFF" t="m"><m n="memblock" c="container"><a n="DefaultValue" t="s">0</a>
<a n="Description" t="s">Turn the Maximum Intensity calculation ON/OFF</a>
<a n="disabled" t="i">0</a>
<a n="InputComplexity" t="s">Complex</a>
<a n="InputType" t="s">b</a>
<a n="Item" t="s">Max_ONOFF</a>
<a n="Label" t="s">Maximum</a>
<a n="max" t="s">1</a>
<a n="min" t="s">0</a>
<a n="ParameterType" t="s">Numeric</a>
<a n="private" t="m"><m n="memblock" c="container"><a n="PreviousValues" t="m"><m n="memblock" c="container"></m>
</a>
<a n="SimpleLastValue" t="m"><m n="memblock" c="container"></m>
</a>
<a n="WizardRulerOff" t="i">0</a>
</m>
</a>
<a n="ProcedureIDName" t="s">CalculateIntensityProperties</a>
<a n="qualifier" t="s"></a>
<a n="skip" t="i">0</a>
<a n="SkipWizard" t="i">1</a>
<a n="step" t="s">1</a>
<a n="UIInsert" t="s">UI.InputParameters.CalculateIntensityProperties.Method.More.Max_ONOFF</a>
<a n="UIPresent" t="i">1</a>
<a n="UIslider" t="s">0</a>
<a n="unit" t="s"></a>
<a n="value" t="s">0</a>
<a n="wizardstep" t="s">1</a>
</m>
</a>
<a n="Min_ONOFF" t="m"><m n="memblock" c="container"><a n="DefaultValue" t="s">0</a>
<a n="Description" t="s">Turn the Minimum Intensity calculation ON/OFF</a>
<a n="disabled" t="i">0</a>
<a n="InputComplexity" t="s">Complex</a>
<a n="InputType" t="s">b</a>
<a n="Item" t="s">Min_ONOFF</a>
<a n="Label" t="s">Minimum</a>
<a n="max" t="s">1</a>
<a n="min" t="s">0</a>
<a n="ParameterType" t="s">Numeric</a>
<a n="private" t="m"><m n="memblock" c="container"><a n="PreviousValues" t="m"><m n="memblock" c="container"></m>
</a>
<a n="SimpleLastValue" t="m"><m n="memblock" c="container"></m>
</a>
<a n="WizardRulerOff" t="i">0</a>
</m>
</a>
<a n="ProcedureIDName" t="s">CalculateIntensityProperties</a>
<a n="qualifier" t="s"></a>
<a n="skip" t="i">0</a>
<a n="SkipWizard" t="i">1</a>
<a n="step" t="s">1</a>
<a n="UIInsert" t="s">UI.InputParameters.CalculateIntensityProperties.Method.More.Min_ONOFF</a>
<a n="UIPresent" t="i">1</a>
<a n="UIslider" t="s">0</a>
<a n="unit" t="s"></a>
<a n="value" t="s">0</a>
<a n="wizardstep" t="s">1</a>
</m>
</a>
<a n="QuantileFraction" t="m"><m n="memblock" c="container"><a n="DefaultValue" t="s">50</a>
<a n="Description" t="s">For the quantile calculation all pixels are sorted according to their intensity. The quantile is the intensity of that pixel, which is brighter than the QuantileFraction number of pixels. The statistic &quot;median&quot; is the shorthand for &quot;quantile&quot; at 0.5.</a>
<a n="disabled" t="i">0</a>
<a n="InputComplexity" t="s">Complex</a>
<a n="InputType" t="s">d</a>
<a n="Item" t="s">QuantileFraction</a>
<a n="Label" t="s">Quantile Fraction</a>
<a n="max" t="s">100</a>
<a n="min" t="s">0</a>
<a n="ParameterType" t="s">Numeric</a>
<a n="private" t="m"><m n="memblock" c="container"><a n="PreviousValues" t="m"><m n="memblock" c="container"></m>
</a>
<a n="SimpleLastValue" t="m"><m n="memblock" c="container"></m>
</a>
<a n="WizardRulerOff" t="i">0</a>
</m>
</a>
<a n="ProcedureIDName" t="s">CalculateIntensityProperties</a>
<a n="qualifier" t="s"></a>
<a n="skip" t="i">0</a>
<a n="SkipWizard" t="i">1</a>
<a n="step" t="s">5</a>
<a n="UIInsert" t="s">UI.InputParameters.CalculateIntensityProperties.Method.More.QuantileFraction</a>
<a n="UIPresent" t="i">1</a>
<a n="UIslider" t="s">1</a>
<a n="unit" t="s">%</a>
<a n="value" t="s">50</a>
<a n="wizardstep" t="s">10</a>
</m>
</a>
<a n="Quantile_ONOFF" t="m"><m n="memblock" c="container"><a n="DefaultValue" t="s">0</a>
<a n="Description" t="s">Turn the Quantile Intensity calculation ON/OFF</a>
<a n="disabled" t="i">0</a>
<a n="InputComplexity" t="s">Complex</a>
<a n="InputType" t="s">b</a>
<a n="Item" t="s">Quantile_ONOFF</a>
<a n="Label" t="s"></a>
<a n="max" t="s"></a>
<a n="min" t="s"></a>
<a n="ParameterType" t="s">Numeric</a>
<a n="private" t="m"><m n="memblock" c="container"><a n="PreviousValues" t="m"><m n="memblock" c="container"></m>
</a>
<a n="SimpleLastValue" t="m"><m n="memblock" c="container"></m>
</a>
<a n="WizardRulerOff" t="i">0</a>
</m>
</a>
<a n="ProcedureIDName" t="s">CalculateIntensityProperties</a>
<a n="qualifier" t="s"></a>
<a n="skip" t="i">0</a>
<a n="SkipWizard" t="i">1</a>
<a n="step" t="s"></a>
<a n="UIInsert" t="s">UI.InputParameters.CalculateIntensityProperties.Method.More.QuantileFraction.qualifier</a>
<a n="UIPresent" t="i">1</a>
<a n="UIslider" t="s">0</a>
<a n="unit" t="s"></a>
<a n="value" t="s">0</a>
<a n="wizardstep" t="s"></a>
</m>
</a>
<a n="Contrast_ONOFF" t="m"><m n="memblock" c="container"><a n="DefaultValue" t="s">0</a>
<a n="Description" t="s">Turn the Contrast calculation ON/OFF</a>
<a n="disabled" t="i">0</a>
<a n="InputComplexity" t="s">Complex</a>
<a n="InputType" t="s">b</a>
<a n="Item" t="s">Contrast_ONOFF</a>
<a n="Label" t="s">Contrast</a>
<a n="max" t="s">1</a>
<a n="min" t="s">0</a>
<a n="ParameterType" t="s">Numeric</a>
<a n="private" t="m"><m n="memblock" c="container"><a n="PreviousValues" t="m"><m n="memblock" c="container"></m>
</a>
<a n="SimpleLastValue" t="m"><m n="memblock" c="container"></m>
</a>
<a n="WizardRulerOff" t="i">0</a>
</m>
</a>
<a n="ProcedureIDName" t="s">CalculateIntensityProperties</a>
<a n="qualifier" t="s"></a>
<a n="skip" t="i">0</a>
<a n="SkipWizard" t="i">1</a>
<a n="step" t="s">1</a>
<a n="UIInsert" t="s">UI.InputParameters.CalculateIntensityProperties.Method.More.Contrast_ONOFF</a>
<a n="UIPresent" t="i">1</a>
<a n="UIslider" t="s">0</a>
<a n="unit" t="s"></a>
<a n="value" t="s">0</a>
<a n="wizardstep" t="s">1</a>
</m>
</a>
<a n="SuffixForPropertyNames" t="m"><m n="memblock" c="container"><a n="DefaultValue" t="s">Intensity Nucleus EGFP</a>
<a n="Description" t="s">Prefix for property names.</a>
<a n="disabled" t="i">0</a>
<a n="InputComplexity" t="s">Complex</a>
<a n="InputType" t="s">s</a>
<a n="Item" t="s">SuffixForPropertyNames</a>
<a n="Label" t="s">Output Properties</a>
<a n="max" t="s"></a>
<a n="min" t="s"></a>
<a n="ParameterType" t="s">Numeric</a>
<a n="private" t="m"><m n="memblock" c="container"><a n="DefaultNamingIsUsed" t="i">1</a>
<a n="DefaultString" t="s">Intensity Nucleus EGFP</a>
<a n="OriginalDefault" t="s">Intensity Nucleus EGFP</a>
<a n="PreviousValues" t="m"><m n="memblock" c="container"></m>
</a>
<a n="SimpleLastValue" t="m"><m n="memblock" c="container"></m>
</a>
<a n="UsedListCounter" t="i">0</a>
<a n="WizardRulerOff" t="i">0</a>
</m>
</a>
<a n="ProcedureIDName" t="s">CalculateIntensityProperties</a>
<a n="qualifier" t="s"></a>
<a n="skip" t="i">0</a>
<a n="SkipWizard" t="i">1</a>
<a n="step" t="s"></a>
<a n="UIInsert" t="s">UI.InputParameters.CalculateIntensityProperties.SuffixForPropertyNames</a>
<a n="UIPresent" t="i">1</a>
<a n="UIslider" t="s">0</a>
<a n="unit" t="s"></a>
<a n="value" t="s">Intensity Nucleus EGFP</a>
<a n="wizardstep" t="s"></a>
</m>
</a>
<a n="@sticky:10003" t="m"><m n="memblock" c="container"><a n="__BuildMinor" t="i">126729</a>
<a n="__initialBuildMinor" t="i">124082</a>
<a n="__initialversion" t="s">3</a>
<a n="__ProcOpenStatus" t="i">1</a>
<a n="__version" t="s">3</a>
<a n="__VersionId" t="s">5.1.1.126729</a>
<a n="BBScaleLevel" t="s">0</a>
</m>
</a>
</m>
</a>
<a n="OutputClass" t="s">Output Property</a>
<a n="OutputName" t="s">Intensity Nucleus EGFP Mean</a>
<a n="ProcedureOutputsByType" t="m"><m n="memblock" c="container"><a n="Illustration" t="m"><m n="memblock" c="Table"><m n="Label" c="vector" t="string" k="1"><vdata k="1" t="string" l0="0" Transfer-Encoding="zlib base64">
eAGLj/cvykzPzEvM8cxNTE91y8wpSS0CM/8DAJNHCx8=
</vdata></m>
<m n="ItemName" c="vector" t="string" k="1"><vdata k="1" t="string" l0="0" Transfer-Encoding="zlib base64">
eAHzL8pMz8xLzPHMTUxP/Q8AKdAGGA==
</vdata></m>
<m n="ItemType" c="vector" t="string" k="1"><vdata k="1" t="string" Transfer-Encoding="zlib base64">
eAH7DwABAAEA
</vdata></m>
<m n="RefString" c="vector" t="string" k="1"><vdata k="1" t="string" l0="0" Transfer-Encoding="zlib base64">
eAFzLUvMKU0syczPc0ksSdQLKMpPTk0pLUot1nPLzClJLfLMTUxP1fMvLSkoLSnW
8y/KTM/MS8yBiKYAdWSWpOb+BwClCRtC
</vdata></m>
<m n="ValidFlag" c="vector"><vdata k="1" t="byte" rank="1" dimsize0="1" Transfer-Encoding="zlib base64">
eAFjAAAAAQAB
</vdata><a n="factor" t="f">1.0</a>
</m>
<m n="OriginRef" c="vector" t="string" k="1"><vdata k="1" t="string" l0="0" Transfer-Encoding="zlib base64">
eAFzy8wpSS3yzE1MT/0PAB7CBUk=
</vdata></m>
<m n="CreatedAt" c="vector" t="string" k="1"><vdata k="1" t="string" l0="0" Transfer-Encoding="zlib base64">
eAFzy8wpSS3yzE1MT/0PAB7CBUk=
</vdata></m>
<m n="CreatedAtNo" c="vector"><vdata k="1" t="byte" rank="1" dimsize0="1" Transfer-Encoding="zlib base64">
eAFjAgAAAwAD
</vdata><a n="factor" t="f">1.0</a>
</m>
<m n="Hidden" c="vector"><vdata k="1" t="byte" rank="1" dimsize0="1" Transfer-Encoding="zlib base64">
eAFjAAAAAQAB
</vdata><a n="factor" t="f">1.0</a>
</m>
<m n="InternalIDNumber" c="vector"><vdata k="1" t="byte" rank="1" dimsize0="1" Transfer-Encoding="zlib base64">
eAFjAgAAAwAD
</vdata><a n="factor" t="f">1.0</a>
</m>
<m n="InvalidatedAtNo" c="vector"><vdata k="1" t="byte" rank="1" dimsize0="1" Transfer-Encoding="zlib base64">
eAFjAAAAAQAB
</vdata><a n="factor" t="f">1.0</a>
</m>
<m n="NewPopulation" c="vector"><vdata k="1" t="byte" rank="1" dimsize0="1" Transfer-Encoding="zlib base64">
eAFjBAAAAgAC
</vdata><a n="factor" t="f">1.0</a>
</m>
<m n="OverTakenFrom" c="vector" t="string" k="1"><vdata k="1" t="string" l0="0" Transfer-Encoding="zlib base64">
eAFzy8wpSS3yzE1MT/0PAB7CBUk=
</vdata></m>
<m n="ROIlabel" c="vector" t="string" k="1"><vdata k="1" t="string" Transfer-Encoding="zlib base64">
eAH7DwABAAEA
</vdata></m>
<m n="ROIRegionLabel" c="vector" t="string" k="1"><vdata k="1" t="string" Transfer-Encoding="zlib base64">
eAH7DwABAAEA
</vdata></m>
<m n="ScaleLevel" c="vector"><vdata k="1" t="byte" rank="1" dimsize0="1" Transfer-Encoding="zlib base64">
eAFjAAAAAQAB
</vdata><a n="factor" t="f">1.0</a>
</m>
<m n="sMainChannel" c="vector" t="string" k="1"><vdata k="1" t="string" Transfer-Encoding="zlib base64">
eAH7DwABAAEA
</vdata></m>
<a n="@sticky:10003" t="m"><m n="memblock" c="container"></m>
</a>
</m>
</a>
<a n="IllustrativeTable" t="m"><m n="memblock" c="Table"><m n="Label" c="vector" t="string" k="1"><vdata k="1" t="string" l0="0" Transfer-Encoding="zlib base64">
eAGLjy/xzE1MT3VOzEkuzUksSQXz/gMAatEJhg==
</vdata></m>
<m n="ItemName" c="vector" t="string" k="1"><vdata k="1" t="string" l0="0" Transfer-Encoding="zlib base64">
eAEr8cxNTE/9DwALjANX
</vdata></m>
<m n="ItemType" c="vector" t="string" k="1"><vdata k="1" t="string" Transfer-Encoding="zlib base64">
eAH7DwABAAEA
</vdata></m>
<m n="RefString" c="vector" t="string" k="1"><vdata k="1" t="string" l0="0" Transfer-Encoding="zlib base64">
eAFzLUvMKU0syczPc0ksSdQLKMpPTk0pLUot1nNOzEkuzUksSfXMTUxP1fMvLSko
LSnWK4FwU4CqM0tSc/8DADwBGak=
</vdata></m>
<m n="ValidFlag" c="vector"><vdata k="1" t="byte" rank="1" dimsize0="1" Transfer-Encoding="zlib base64">
eAFjAAAAAQAB
</vdata><a n="factor" t="f">1.0</a>
</m>
<m n="OriginRef" c="vector" t="string" k="1"><vdata k="1" t="string" l0="0" Transfer-Encoding="zlib base64">
eAFzTsxJLs1JLEn1zE1MT/0PAC7OBnE=
</vdata></m>
<m n="CreatedAt" c="vector" t="string" k="1"><vdata k="1" t="string" l0="0" Transfer-Encoding="zlib base64">
eAFzTsxJLs1JLEn1zE1MT/0PAC7OBnE=
</vdata></m>
<m n="CreatedAtNo" c="vector"><vdata k="1" t="byte" rank="1" dimsize0="1" Transfer-Encoding="zlib base64">
eAFjAwAABwAH
</vdata><a n="factor" t="f">1.0</a>
</m>
<m n="Hidden" c="vector"><vdata k="1" t="byte" rank="1" dimsize0="1" Transfer-Encoding="zlib base64">
eAFjAAAAAQAB
</vdata><a n="factor" t="f">1.0</a>
</m>
<m n="InternalIDNumber" c="vector"><vdata k="1" t="byte" rank="1" dimsize0="1" Transfer-Encoding="zlib base64">
eAFjAQAABQAF
</vdata><a n="factor" t="f">1.0</a>
</m>
<m n="InvalidatedAtNo" c="vector"><vdata k="1" t="byte" rank="1" dimsize0="1" Transfer-Encoding="zlib base64">
eAFjAAAAAQAB
</vdata><a n="factor" t="f">1.0</a>
</m>
<m n="NewPopulation" c="vector"><vdata k="1" t="byte" rank="1" dimsize0="1" Transfer-Encoding="zlib base64">
eAFjBAAAAgAC
</vdata><a n="factor" t="f">1.0</a>
</m>
<m n="OverTakenFrom" c="vector" t="string" k="1"><vdata k="1" t="string" l0="0" Transfer-Encoding="zlib base64">
eAFzTsxJLs1JLEn1zE1MT/0PAC7OBnE=
</vdata></m>
<m n="ROIlabel" c="vector" t="string" k="1"><vdata k="1" t="string" Transfer-Encoding="zlib base64">
eAH7DwABAAEA
</vdata></m>
<m n="ROIRegionLabel" c="vector" t="string" k="1"><vdata k="1" t="string" Transfer-Encoding="zlib base64">
eAH7DwABAAEA
</vdata></m>
<m n="ScaleLevel" c="vector"><vdata k="1" t="byte" rank="1" dimsize0="1" Transfer-Encoding="zlib base64">
eAFjAAAAAQAB
</vdata><a n="factor" t="f">1.0</a>
</m>
<m n="sMainChannel" c="vector" t="string" k="1"><vdata k="1" t="string" Transfer-Encoding="zlib base64">
eAH7DwABAAEA
</vdata></m>
<a n="@sticky:10003" t="m"><m n="memblock" c="container"></m>
</a>
</m>
</a>
<a n="Images" t="m"><m n="memblock" c="Table"><m n="Label" c="vector" t="string" k="6"><vdata k="6" t="string" l0="0" l1="1" l2="2" l3="3" l4="4" l5="5" Transfer-Encoding="zlib base64">
eAFNyEsKgCAQANCreJakpEUgdIIhJ0cYP/hZePppFy7fswwJ1QVFbTV46m9AdmL/
1cS5hlxo8rK7OezCqAlrnWJgtBYgqTvm3AmdaOBnMHR06ozgUT6bOCyz
</vdata></m>
<m n="ItemName" c="vector" t="string" k="6"><vdata k="6" t="string" l0="0" l1="1" l2="2" l3="3" l4="4" l5="5" Transfer-Encoding="zlib base64">
eAGLj3dOzEn2zE1MTy12CMhJzEt1MDLwTSwAkk5FmekZJWmZqTkp/+NxK3POyMkv
yswvyKjMwafM1d0tAJ98rnNGalFRJaoS98TS4uLMxDyga4Jz8/NLMlLRnAJyfGlO
YklqClAJ2Bf/AdZtTnE=
</vdata></m>
<m n="ItemType" c="vector" t="string" k="6"><vdata k="6" t="string" Transfer-Encoding="zlib base64">
eAH7/x8EABTxBfs=
</vdata></m>
<m n="IsNonNegative" c="vector"><vdata k="6" t="byte" rank="1" dimsize0="6" Transfer-Encoding="zlib base64">
eAFjYGBgYGQEAAAJAAM=
</vdata><a n="factor" t="f">1.0</a>
</m>
<m n="RefString" c="vector" t="string" k="6"><vdata k="6" t="string" l0="0" l1="1" l2="2" l3="3" l4="4" l5="5" Transfer-Encoding="zlib base64">
eAGt0UEKgzAQBdAbhdITSK1KF6VCDyCDmZqBiZHJpODp29SCq1JcuJnF8HmL/6sn
cAKlMJ5BwbQSerRJMJoGdXndkk5Jo+m6Eri/eBgwFi3DiMXxcIUp35PQ4PRByNbY
zJCif1V7yKXjIBQmN/POctXU7c6kLx2KzFvUmlhRljLNz4IbSDESjLnduw9BHW6q
9jNRYlD8Q68Zm/Fvbh3tDfaqx9k=
</vdata></m>
<m n="ValidFlag" c="vector"><vdata k="6" t="byte" rank="1" dimsize0="6" Transfer-Encoding="zlib base64">
eAFjZAQBAAAbAAc=
</vdata><a n="factor" t="f">1.0</a>
</m>
<m n="OriginalLabel" c="vector" t="string" k="6"><vdata k="6" t="string" l0="0" l1="1" l2="2" l3="3" l4="4" l5="5" Transfer-Encoding="zlib base64">
eAFNyEsKgCAQANCreJakpEUgdIIhJ0cYP/hZePppFy7fswwJ1QVFbTV46m9AdmL/
1cS5hlxo8rK7OezCqAlrnWJgtBYgqTvm3AmdaOBnMHR06ozgUT6bOCyz
</vdata></m>
<m n="CreatedAt" c="vector" t="string" k="6"><vdata k="6" t="string" l0="0" l1="4" l2="5" Transfer-Encoding="zlib base64">
eAFzTy1xSSxJ/P+PAQTdMnNKUos8cxPTU/87J+Ykl+YklqRCuAB9jBJM
</vdata></m>
<m n="CreatedAtNo" c="vector"><vdata k="6" t="byte" rank="1" dimsize0="6" Transfer-Encoding="zlib base64">
eAFjZGRkZGIDAAAiAA0=
</vdata><a n="factor" t="f">1.0</a>
</m>
<m n="InternalIDNumber" c="vector"><vdata k="6" t="signed char" rank="1" dimsize0="6" Transfer-Encoding="zlib base64">
eAHj4OTiZmQEAACvACk=
</vdata><a n="factor" t="f">1.0</a>
</m>
<m n="ScaleLevel" c="vector"><vdata k="6" t="byte" rank="1" dimsize0="6" Transfer-Encoding="zlib base64">
eAFjYAABAAAGAAE=
</vdata><a n="factor" t="f">1.0</a>
</m>
<a n="@sticky:10003" t="m"><m n="memblock" c="container"></m>
</a>
</m>
</a>
<a n="Objects" t="m"><m n="memblock" c="Table"><m n="Label" c="vector" t="string" k="34"><vdata k="34" t="string" l0="0" l1="1" l2="2" l3="5" l4="6" l5="7" Transfer-Encoding="zlib base64">
eAGlkNsOgjAMhn2UPYDeqG9AYkLigeiFl8scVaelJWxgfHlwIEbxcEG8Wte/7df+
ASDaKiTjjEKxUPY8FEGTm/NFaCaXKesE706gnX1o5aAcBJykCA5EFFVSbo+MoOtG
OeMsRMyt73SGaQNecBGnOTZ/X7yEgw8LWBWQobqCDRTqWoYwUQeoKxT9El+5y1wj
mLf12+T3/VtRSsb1Ktwad6RczwzFrdB9Plnifg7EvW6W4+p1VCduzO5gnwxiGnkb
ye45SyDua7WcdLE9Uf+Qp9Vb9w0/NAIa
</vdata></m>
<m n="ItemName" c="vector" t="string" k="34"><vdata k="34" t="string" l0="0" l1="1" l2="2" l3="3" l4="5" l5="6" Transfer-Encoding="zlib base64">
eAGlkMEOgjAQRA/+EOIPkJCYkCgQPXBsEBapLl3TLvr31gIHykkSbrPNZN50YkA0
NlGSZYnn0jztiT4xKdal4ez2gIqNLVpCiEfndzcfopHIoKGeDNVgEEfSCWJvXABL
UjaFuxNvkIvHMl3chJcssWlfIch/ZUZvIblVfeU3m3tZIaKYuhcCQxQGeR54vlWl
vSxPCjFuELj8qep+IE3Sca6Abi2oww201QgHVqSisHY7K9OQ7qAe/3rYQP8B2eTh
Ag==
</vdata></m>
<m n="ItemType" c="vector" t="string" k="34"><vdata k="34" t="string" l0="0" l1="1" l2="2" l3="6" l4="7" l5="8" Transfer-Encoding="zlib base64">
eAGVTtEKgzAM9FP6L4WB4NzjHkdXgtaFBkx0f2/UqqDggxJILkfuLhYQWfMYJDg0
T8c/LehvLEVpHYt5fRvwwjpkc71rQrCz5JOgT/BBbY7Y8aSQQFFLqCbQw5F08bAP
Wdl5hHAhW9fLdaT8jbv20SLZ9zPL+15nLkvKHa8RWiSsfA==
</vdata></m>
<m n="RefString" c="vector" t="string" k="34"><vdata k="34" t="string" l0="0" l1="1" l2="2" l3="3" l4="4" l5="5" Transfer-Encoding="zlib base64">
eAG1ltFOgzAUht+ITOYDkOCWkLiN6MUum0rPtmppSXs649NrBwqIxHSFXRLox3/O
/58DqzMVliJX8oEijXKtCmBWg4nWXLIUhDDRzmJl0UTNFXPPcYTyc3XF0Uxy5FRs
qHmLggCP6j1VEjU1uHt5hcLJ8eCkVBRWUISN0tVJCXX8cBVWoJG7Cn/q2rs74F3c
Mwj3+lxVF7Dr2+0w5MAFggbmU+r/soqLkWStdCaENa6NtfJrOpiV9AhtrVs4OsQZ
+Ew4ur2WdInn1hYCeCtKiadd5tOrkbPfKI+OjBwOSPdAeli8R6TUPdhzPElb+LTi
3wkhcdvbaTNyCxAhSarKSgBCEi/yfOFT7nBKRoVNmrshcfrkzb6xyHIuWzsQIfUC
DTOhj2kG4y7IzD4naUAuGo3nwOKJzG4EpgWkU1kTgwPyJ8v3c9nagSbZ2sdMsbXP
mcvWX0ypZBIz91WU5qB0CaxeKMugvHTgufIyIAbnpV31mUSQhqPvv9AXIgoD6A==

</vdata></m>
<m n="ValidFlag" c="vector"><vdata k="34" t="byte" rank="1" dimsize0="34" Transfer-Encoding="zlib base64">
eAFjYMAFGEGAgYERAABBAAc=
</vdata><a n="factor" t="f">1.0</a>
</m>
<m n="OriginRef" c="vector" t="string" k="34"><vdata k="34" t="string" l0="0" l1="5" l2="7" l3="10" l4="17" l5="24" Transfer-Encoding="zlib base64">
eAFzy8xLcU7NySn+/48BAoNTc1KTSwLyC0pzEksy8/P+/2N0TsxJBvFSPXMT01P/
/2P6x+gG1OdXmpyTmvn/HzMcMqJrjjf6/4/lHyMQMgAVsWBIG///xwqT/MeKIW3y
nzghANPjWN0=
</vdata></m>
<m n="CreatedAt" c="vector" t="string" k="34"><vdata k="34" t="string" l0="0" l1="3" l2="4" l3="7" l4="9" l5="14" Transfer-Encoding="zlib base64">
eAFzy8xLcU7NySn+/4/hH4NzYk5yaU5iSapvflFBRn5OfnplQFF+QWpRSWZq8f/g
1JzU5JKA/AKQksz8vP//mP4xwbV45iamp/7/x+wGNNGvNDknNfP/PxYIhKvBZmy8
EYbBlAjB7cLj8HhjTCtpLGSCaSPNheBB4ZlXkppXnFmCHJkALAnZ0g==
</vdata></m>
<m n="CreatedAtNo" c="vector"><vdata k="34" t="byte" rank="1" dimsize0="34" Transfer-Encoding="zlib base64">
eAFjZmZmYWVlZWNjBwEOTiDg4gYDHgjgBQAQMQEl
</vdata><a n="factor" t="f">1.0</a>
</m>
<m n="Hidden" c="vector"><vdata k="34" t="byte" rank="1" dimsize0="34" Transfer-Encoding="zlib base64">
eAFjYCAEAAAiAAE=
</vdata><a n="factor" t="f">1.0</a>
</m>
<m n="InternalIDNumber" c="vector"><vdata k="34" t="byte" rank="1" dimsize0="34" Transfer-Encoding="zlib base64">
eAFjZGZhZGRiZmJmZGJhZQMxwXwQG8hkZWNnBAAGJQBl
</vdata><a n="factor" t="f">1.0</a>
</m>
<m n="InvalidatedAtNo" c="vector"><vdata k="34" t="byte" rank="1" dimsize0="34" Transfer-Encoding="zlib base64">
eAFjYWBg5WZnYGDg5AAR3FzcDNw8IADkAQEvAwMAC4sAqg==
</vdata><a n="factor" t="f">1.0</a>
</m>
<m n="NewPopulation" c="vector"><vdata k="34" t="byte" rank="1" dimsize0="34" Transfer-Encoding="zlib base64">
eAFjZGRkYGAEAggBYjOAAIICAAGGABI=
</vdata><a n="factor" t="f">1.0</a>
</m>
<m n="OverTakenFrom" c="vector" t="string" k="34"><vdata k="34" t="string" l0="0" l1="4" l2="5" l3="7" l4="10" l5="15" Transfer-Encoding="zlib base64">
eAFzy8xLcU7NySn+/48BBJ0Tc5JLcxJLUn3ziwoy8nPy0ysDivILUotKMlOL/wen
5qQmlwTkF4CUZObn/f/HBNfgmZuYnvr/H/M/JjegmX6lyTmpmf//sUAgXBU2Y+ON
gOrQjQYKEicENxqfO4kzCkOVMaYb6C9kgukIrEIAgxjGng==
</vdata></m>
<m n="ROIlabel" c="vector" t="string" k="34"><vdata k="34" t="string" l0="0" l1="10" Transfer-Encoding="zlib base64">
eAHzy89L/f///z8GEAQznPNzC3JSS1IVAgKA/P//GIGQ4R8jVAmEC+FAZBiAHACX
SSda
</vdata></m>
<m n="ROIRegionLabel" c="vector" t="string" k="34"><vdata k="34" t="string" l0="10" Transfer-Encoding="zlib base64">
eAH7/x8GnFNzckDsfwz/GIAEnAkTAtIARM0jWA==
</vdata></m>
<m n="ScaleLevel" c="vector"><vdata k="34" t="byte" rank="1" dimsize0="34" Transfer-Encoding="zlib base64">
eAFjYCAEAAAiAAE=
</vdata><a n="factor" t="f">1.0</a>
</m>
<m n="sMainChannel" c="vector" t="string" k="34"><vdata k="34" t="string" l0="0" l1="10" Transfer-Encoding="zlib base64">
eAFzTywtLs5MzFMIzs3PL8lITfn///8/hn8MQOr/f+fEnOTSnMSS1BQFz9zE9FSQ
2D/Gf4wgGqQKzIDR/wEd1y5u
</vdata></m>
<a n="@sticky:10003" t="m"><m n="memblock" c="container"></m>
</a>
</m>
</a>
<a n="Table" t="m"><m n="memblock" c="Table"><m n="Label" c="vector" t="string" k="2"><vdata k="2" t="string" l0="0" l1="1" Transfer-Encoding="zlib base64">
eAHzyU9OzFFwSSxJVHBOzckp/u+DEPArTc5JzfwPAOfTDZw=
</vdata></m>
<m n="ItemName" c="vector" t="string" k="2"><vdata k="2" t="string" l0="0" Transfer-Encoding="zlib base64">
eAFzLCkpCklMykn9/48BACDaBYE=
</vdata></m>
<m n="ItemType" c="vector" t="string" k="2"><vdata k="2" t="string" l0="0" l1="1" Transfer-Encoding="zlib base64">
eAHzyU9OzHFOzckpDklMykn97wPi+5Um56RmQgQA4tkN+A==
</vdata></m>
<m n="RefString" c="vector" t="string" k="2"><vdata k="2" t="string" l0="0" l1="1" Transfer-Encoding="zlib base64">
eAF9y8ENgCAMBdCNuoNRPIoHF6jQQ5MKBn5dX52A+3vhYXOG1rIwmPZWk2Rv0mnV
kmcx6xQdt6PTBLSDTxPKv1XI9YZh3zyZ6Oh/X8QyHA==
</vdata></m>
<m n="ValidFlag" c="vector"><vdata k="2" t="byte" rank="1" dimsize0="2" Transfer-Encoding="zlib base64">
eAFjYAAAAAIAAQ==
</vdata><a n="factor" t="f">1.0</a>
</m>
<m n="OriginRef" c="vector" t="string" k="2"><vdata k="2" t="string" l0="0" l1="1" Transfer-Encoding="zlib base64">
eAFzy8xLcU7NySn+7wZk+ZUm56Rm/gcAX5wJVA==
</vdata></m>
<m n="CreatedAt" c="vector" t="string" k="2"><vdata k="2" t="string" l0="0" l1="1" Transfer-Encoding="zlib base64">
eAFzy8xLcU7NySn+7wZk+ZUm56Rm/gcAX5wJVA==
</vdata></m>
<m n="CreatedAtNo" c="vector"><vdata k="2" t="byte" rank="1" dimsize0="2" Transfer-Encoding="zlib base64">
eAFjZgcAAA8ACw==
</vdata><a n="factor" t="f">1.0</a>
</m>
<m n="Hidden" c="vector"><vdata k="2" t="byte" rank="1" dimsize0="2" Transfer-Encoding="zlib base64">
eAFjYAAAAAIAAQ==
</vdata><a n="factor" t="f">1.0</a>
</m>
<m n="InternalIDNumber" c="vector"><vdata k="2" t="byte" rank="1" dimsize0="2" Transfer-Encoding="zlib base64">
eAFjYgYAAAkABg==
</vdata><a n="factor" t="f">1.0</a>
</m>
<m n="InvalidatedAtNo" c="vector"><vdata k="2" t="byte" rank="1" dimsize0="2" Transfer-Encoding="zlib base64">
eAFjYAAAAAIAAQ==
</vdata><a n="factor" t="f">1.0</a>
</m>
<m n="NewPopulation" c="vector"><vdata k="2" t="byte" rank="1" dimsize0="2" Transfer-Encoding="zlib base64">
eAFjZAQAAAUAAw==
</vdata><a n="factor" t="f">1.0</a>
</m>
<m n="OverTakenFrom" c="vector" t="string" k="2"><vdata k="2" t="string" l0="0" l1="1" Transfer-Encoding="zlib base64">
eAFzy8xLcU7NySn+7wZk+ZUm56Rm/gcAX5wJVA==
</vdata></m>
<m n="ROIlabel" c="vector" t="string" k="2"><vdata k="2" t="string" Transfer-Encoding="zlib base64">
eAH7/x8AAv8B/w==
</vdata></m>
<m n="ROIRegionLabel" c="vector" t="string" k="2"><vdata k="2" t="string" Transfer-Encoding="zlib base64">
eAH7/x8AAv8B/w==
</vdata></m>
<m n="ScaleLevel" c="vector"><vdata k="2" t="byte" rank="1" dimsize0="2" Transfer-Encoding="zlib base64">
eAFjYAAAAAIAAQ==
</vdata><a n="factor" t="f">1.0</a>
</m>
<m n="sMainChannel" c="vector" t="string" k="2"><vdata k="2" t="string" Transfer-Encoding="zlib base64">
eAH7/x8AAv8B/w==
</vdata></m>
<a n="@sticky:10003" t="m"><m n="memblock" c="container"></m>
</a>
</m>
</a>
</m>
</a>
<a n="UIFolders" t="m"><m n="memblock" c="container"><a n="@isordered" t="i">1</a>
<a n="F1" t="m"><m n="memblock" c="container"><a n="sFolderName" t="s">Method</a>
<a n="sFolderType" t="s">MethodFolder</a>
<a n="sInsert" t="s">InputParameters.CalculateIntensityProperties.Method</a>
<a n="sItemName" t="s">Method</a>
<a n="sLastInput" t="s">Region</a>
<a n="sTitle" t="s">Method</a>
<a n="yDefaultOpenStatus" t="i">0</a>
<a n="yOpenStatus" t="i">0</a>
<a n="ySkip" t="i">0</a>
</m>
</a>
<a n="F2" t="m"><m n="memblock" c="container"><a n="sFolderName" t="s"></a>
<a n="sFolderType" t="s">MoreFolder</a>
<a n="sInsert" t="s">InputParameters.CalculateIntensityProperties.Method.More</a>
<a n="sItemName" t="s"></a>
<a n="sLastInput" t="s">CV_ONOFF</a>
<a n="sTitle" t="s"></a>
<a n="yDefaultOpenStatus" t="i">0</a>
<a n="yOpenStatus" t="i">0</a>
<a n="ySkip" t="i">0</a>
</m>
</a>
</m>
</a>
</m>
</a>
<a n="CalculateIntensityProperties_2" t="m"><m n="memblock" c="container"><a n="BBHasBeenSaved" t="i">1</a>
<a n="bbType" t="s">builtin</a>
<a n="Comment" t="s"></a>
<a n="DataScope" t="m"><m n="memblock" c="container"><a n="Field" t="m"><m n="memblock" c="container"><a n="Span" t="s">Each</a>
</m>
</a>
</m>
</a>
<a n="IDName" t="s">CalculateIntensityProperties_2</a>
<a n="ImageView" t="m"><m n="memblock" c="container"><a n="@isordered" t="i">1</a>
<a n="Label" t="s">Replace me</a>
<a n="Tabs" t="m"><m n="memblock" c="container"><a n="@isordered" t="i">1</a>
<a n="PopulationCalculateIntensityProperties_2" t="m"><m n="memblock" c="container"><a n="@isordered" t="i">1</a>
<a n="TabLabel" t="s">transformed PP</a>
<a n="TabItemName" t="s">PopulationCalculateIntensityProperties_2</a>
<a n="TabTitle" t="s">Population: transformed PP</a>
<a n="Skip" t="i">0</a>
<a n="UIclass" t="s">sticky</a>
<a n="NewDefaultChannel" t="m"><m n="memblock" c="vector" t="string" k="1"><vdata k="1" t="string" l0="0" Transfer-Encoding="zlib base64">
eAHLdc5ILSqq/A8ADr0D2g==
</vdata></m>
</a>
<a n="NewDefaultStencil" t="m"><m n="memblock" c="vector" t="string" k="1"><vdata k="1" t="string" l0="0" Transfer-Encoding="zlib base64">
eAHzK03OSS0t/g8ADvED3w==
</vdata></m>
</a>
<a n="Type" t="s">Standard</a>
<a n="OKButtons" t="i">0</a>
<a n="TableLabel" t="m"><m n="memblock" c="vector" t="string" k="1"><vdata k="1" t="string" l0="0" Transfer-Encoding="zlib base64">
eAELKMovSC0qyUwtVigpSswrTssvyk1NUQgI+A8AjVEKsg==
</vdata></m>
</a>
<a n="UIinsert" t="s">FeedBack.PopulationCalculateIntensityProperties_2</a>
<a n="UseCommonTableStencil" t="m"><m n="memblock" c="vector"><vdata k="1" t="byte" rank="1" dimsize0="1" Transfer-Encoding="zlib base64">
eAFjAAAAAQAB
</vdata><a n="factor" t="f">1.0</a>
</m>
</a>
<a n="SummaryTableOn" t="m"><m n="memblock" c="vector"><vdata k="1" t="byte" rank="1" dimsize0="1" Transfer-Encoding="zlib base64">
eAFjBAAAAgAC
</vdata><a n="factor" t="f">1.0</a>
</m>
</a>
<a n="SummaryTableLabel" t="m"><m n="memblock" c="vector" t="string" k="1"><vdata k="1" t="string" l0="0" Transfer-Encoding="zlib base64">
eAELLs3NTSyq/A8AD00D7g==
</vdata></m>
</a>
<a n="AttrTypeTable" t="m"><m n="memblock" c="vector"><vdata k="1" t="byte" rank="1" dimsize0="1" Transfer-Encoding="zlib base64">
eAFjBAAAAgAC
</vdata><a n="factor" t="f">1.0</a>
</m>
</a>
<a n="WizardImageView" t="i">0</a>
<a n="TypeofOverlays" t="s">SingleDefaultOverLay</a>
<a n="coloring_mode" t="s">WeightedAverage</a>
<a n="scopeforimages" t="s">script</a>
<a n="yFrame2Timepoint" t="i">0</a>
<a n="cnt_overlays" t="m"><m n="memblock" c="container"><a n="@isordered" t="i">1</a>
<a n="Cell" t="m"><m n="memblock" c="container"></m>
</a>
<a n="Nucleus" t="m"><m n="memblock" c="container"></m>
</a>
</m>
</a>
<a n="Controls" t="m"><m n="memblock" c="container"><a n="general" t="m"><m n="memblock" c="container"><a n="@isordered" t="i">1</a>
<a n="Render_Colormode_Standard" t="m"><m n="memblock" c="container"><a n="@isordered" t="i">1</a>
<a n="colormode" t="m"><m n="memblock" c="container"><a n="autosubmit" t="s"></a>
<a n="callback" t="m"><m n="memblock" c="container"><a n="@isordered" t="i">1</a>
<a n="TranslateColormode" t="m"><m n="memblock" c="container"><a n="closure" t="m"><m n="memblock" c="closure"><a n="@context" t="s">&lt;AcapellaUserInterface||UI/imageviewmethods.proc&gt;</a>
<a n="@modulename" t="s">UI::_CIV_Coloring_Setmode</a>
<a n="@bound" t="m"><m n="memblock" c="container"></m>
</a>
<a n="@suppresswarnings" t="i">0</a>
</m>
</a>
<a n="data" t="m"><m n="memblock" c="container"></m>
</a>
</m>
</a>
<a n="@sticky:10003" t="m"><m n="memblock" c="container"><a n="skip" t="i">1</a>
</m>
</a>
</m>
</a>
<a n="CallbackList" t="m"><m n="memblock" c="XmlNode" t="elem"><CallbackList><Callback label="TranslateColormode" title="ColorMode" trigger="onchange" category="" priority="0" disabled="0" /></CallbackList></m>
</a>
<a n="defaultValue" t="s"></a>
<a n="description" t="s"></a>
<a n="disabled" t="i">0</a>
<a n="highlight" t="s"></a>
<a n="inputtype" t="s">s</a>
<a n="label" t="s">Coloring</a>
<a n="label_style" t="m"><m n="memblock" c="vector" t="string" k="3"><vdata k="3" t="string" l0="0" Transfer-Encoding="zlib base64">
eAHLyy/KTcz5/4/hHwMAIKMFhQ==
</vdata></m>
</a>
<a n="labels" t="m"><m n="memblock" c="vector" t="string" k="3"><vdata k="3" t="string" l0="0" l1="1" l2="2" Transfer-Encoding="zlib base64">
eAELLknMS0ksSvnvmpeRmJecmvLfIzM9IweIS/4DALJdDN0=
</vdata></m>
</a>
<a n="private" t="m"><m n="memblock" c="container"><a n="@sticky:10003" t="m"><m n="memblock" c="container"><a n="skip" t="i">1</a>
</m>
</a>
</m>
</a>
<a n="qualifier" t="s"></a>
<a n="size" t="i">0</a>
<a n="SizeOnFocus" t="i">0</a>
<a n="unit" t="s"></a>
<a n="value" t="s">WeightedAverage:Extended</a>
<a n="value_disabled" t="m"><m n="memblock" c="vector"><vdata k="3" t="byte" rank="1" dimsize0="3" Transfer-Encoding="zlib base64">
eAFjYGAAAAADAAE=
</vdata><a n="factor" t="f">1.0</a>
</m>
</a>
<a n="values" t="m"><m n="memblock" c="vector" t="string" k="3"><vdata k="3" t="string" l0="0" l1="1" l2="2" Transfer-Encoding="zlib base64">
eAHzTawIS8wpTbUKyEnMzPsfnpqZnlGSmuJYllqUmI5L1LWiJDUvJTXlPwAb/hnA

</vdata></m>
</a>
<a n="@sticky:10003" t="m"><m n="memblock" c="container"><a n="attr" t="m"><m n="memblock" c="container"><a n="class" t="s">input</a>
</m>
</a>
<a n="docID" t="s"></a>
<a n="insertmode" t="s">replace</a>
<a n="is_root" t="i">0</a>
<a n="skip" t="i">0</a>
<a n="target" t="m"><m n="memblock" c="container"><a n="target" t="s">value</a>
<a n="upCount" t="i">0</a>
</m>
</a>
<a n="ui" t="s">input</a>
<a n="uiclass" t="s">menu</a>
<a n="uirowmode" t="i">0</a>
</m>
</a>
</m>
</a>
<a n="@sticky:10003" t="m"><m n="memblock" c="container"><a n="AllowReorder" t="i">0</a>
<a n="attr" t="m"><m n="memblock" c="container"><a n="class" t="s">container</a>
<a n="style" t="s">width:0</a>
</m>
</a>
<a n="docID" t="s"></a>
<a n="insertmode" t="s">simple</a>
<a n="is_root" t="i">0</a>
<a n="skip" t="i">0</a>
<a n="tabulate" t="i">1</a>
<a n="ui" t="s">container</a>
<a n="uiclass" t="s">container</a>
</m>
</a>
</m>
</a>
<a n="Render_Labels_Labels" t="m"><m n="memblock" c="container"><a n="@sticky:10003" t="m"><m n="memblock" c="container"><a n="skip" t="i">1</a>
</m>
</a>
</m>
</a>
<a n="Render_Images_Images" t="m"><m n="memblock" c="container"><a n="@isordered" t="i">1</a>
<a n="colormode" t="m"><m n="memblock" c="container"><a n="autosubmit" t="s"></a>
<a n="callback" t="m"><m n="memblock" c="container"><a n="@isordered" t="i">1</a>
<a n="ReloadFrames" t="m"><m n="memblock" c="container"><a n="closure" t="m"><m n="memblock" c="closure"><a n="@context" t="s">&lt;AcapellaUserInterface||UI/imageviewmethods.proc&gt;</a>
<a n="@modulename" t="s">UI::_CIV_CB_Render_Images_SwitchMode</a>
<a n="@bound" t="m"><m n="memblock" c="container"></m>
</a>
<a n="@suppresswarnings" t="i">0</a>
</m>
</a>
<a n="data" t="m"><m n="memblock" c="container"></m>
</a>
</m>
</a>
<a n="@sticky:10003" t="m"><m n="memblock" c="container"><a n="skip" t="i">1</a>
</m>
</a>
</m>
</a>
<a n="CallbackList" t="m"><m n="memblock" c="XmlNode" t="elem"><CallbackList><Callback label="ReloadFrames" title="ColoringMode" trigger="onchange" category="" priority="0" disabled="0" /></CallbackList></m>
</a>
<a n="defaultValue" t="s"></a>
<a n="description" t="s"></a>
<a n="disabled" t="i">0</a>
<a n="highlight" t="s"></a>
<a n="inputtype" t="s">s</a>
<a n="label" t="s">Coloring mode</a>
<a n="label_style" t="m"><m n="memblock" c="vector" t="string" k="3"><vdata k="3" t="string" l0="0" Transfer-Encoding="zlib base64">
eAHLyy/KTcz5/4/hHwMAIKMFhQ==
</vdata></m>
</a>
<a n="labels" t="m"><m n="memblock" c="vector" t="string" k="3"><vdata k="3" t="string" l0="0" l1="1" l2="2" Transfer-Encoding="zlib base64">
eAFzTEksKMksS/3vllmRmvI/KDW9NCexSME5Pye/6D8AvyMNDQ==
</vdata></m>
</a>
<a n="private" t="m"><m n="memblock" c="container"><a n="@sticky:10003" t="m"><m n="memblock" c="container"><a n="skip" t="i">1</a>
</m>
</a>
</m>
</a>
<a n="qualifier" t="s"></a>
<a n="size" t="i">0</a>
<a n="SizeOnFocus" t="i">0</a>
<a n="unit" t="s"></a>
<a n="value" t="s">WeightedAverage</a>
<a n="value_disabled" t="m"><m n="memblock" c="vector"><vdata k="3" t="byte" rank="1" dimsize0="3" Transfer-Encoding="zlib base64">
eAFjYGAAAAADAAE=
</vdata><a n="factor" t="f">1.0</a>
</m>
</a>
<a n="values" t="m"><m n="memblock" c="vector" t="string" k="3"><vdata k="3" t="string" l0="0" l1="1" l2="2" Transfer-Encoding="zlib base64">
eAELT81MzyhJTXEsSy1KTE/9H1ya+983sSIsMac09T8AuiwNQg==
</vdata></m>
</a>
<a n="@sticky:10003" t="m"><m n="memblock" c="container"><a n="attr" t="m"><m n="memblock" c="container"><a n="class" t="s">input</a>
</m>
</a>
<a n="docID" t="s"></a>
<a n="insertmode" t="s">replace</a>
<a n="is_root" t="i">0</a>
<a n="skip" t="i">1</a>
<a n="target" t="m"><m n="memblock" c="container"><a n="target" t="s">value</a>
<a n="upCount" t="i">0</a>
</m>
</a>
<a n="ui" t="s">input</a>
<a n="uiclass" t="s">menu</a>
<a n="uirowmode" t="i">0</a>
</m>
</a>
</m>
</a>
<a n="palette" t="m"><m n="memblock" c="container"><a n="autosubmit" t="s"></a>
<a n="callback" t="m"><m n="memblock" c="container"><a n="@isordered" t="i">1</a>
<a n="ReloadFrames" t="m"><m n="memblock" c="container"><a n="closure" t="m"><m n="memblock" c="closure"><a n="@context" t="s">&lt;AcapellaUserInterface||UI/imageviewmethods.proc&gt;</a>
<a n="@modulename" t="s">UI::_CIV_CB_Render_Images_SwitchMode</a>
<a n="@bound" t="m"><m n="memblock" c="container"></m>
</a>
<a n="@suppresswarnings" t="i">0</a>
</m>
</a>
<a n="data" t="m"><m n="memblock" c="container"></m>
</a>
</m>
</a>
<a n="@sticky:10003" t="m"><m n="memblock" c="container"><a n="skip" t="i">1</a>
</m>
</a>
</m>
</a>
<a n="CallbackList" t="m"><m n="memblock" c="XmlNode" t="elem"><CallbackList><Callback label="ReloadFrames" title="Palette" trigger="onchange" category="" priority="0" disabled="0" /></CallbackList></m>
</a>
<a n="defaultValue" t="s"></a>
<a n="description" t="s"></a>
<a n="disabled" t="i">0</a>
<a n="highlight" t="s"></a>
<a n="inputtype" t="s">s</a>
<a n="label" t="s">Color palette</a>
<a n="label_style" t="m"><m n="memblock" c="vector" t="string" k="2"><vdata k="2" t="string" l0="0" Transfer-Encoding="zlib base64">
eAHLyy/KTcz5/48BABWZBIc=
</vdata></m>
</a>
<a n="labels" t="m"><m n="memblock" c="vector" t="string" k="2"><vdata k="2" t="string" l0="0" l1="1" Transfer-Encoding="zlib base64">
eAFzrShJzUtJTfkfnJlbkJP6HwA7bAea
</vdata></m>
</a>
<a n="private" t="m"><m n="memblock" c="container"><a n="@sticky:10003" t="m"><m n="memblock" c="container"><a n="skip" t="i">1</a>
</m>
</a>
</m>
</a>
<a n="qualifier" t="s"></a>
<a n="size" t="i">0</a>
<a n="SizeOnFocus" t="i">0</a>
<a n="unit" t="s"></a>
<a n="value" t="s">Extended</a>
<a n="value_disabled" t="m"><m n="memblock" c="vector"><vdata k="2" t="byte" rank="1" dimsize0="2" Transfer-Encoding="zlib base64">
eAFjYAAAAAIAAQ==
</vdata><a n="factor" t="f">1.0</a>
</m>
</a>
<a n="values" t="m"><m n="memblock" c="vector" t="string" k="2"><vdata k="2" t="string" l0="0" l1="1" Transfer-Encoding="zlib base64">
eAFzrShJzUtJTfkfkJOYmfcfADQoByQ=
</vdata></m>
</a>
<a n="@sticky:10003" t="m"><m n="memblock" c="container"><a n="attr" t="m"><m n="memblock" c="container"><a n="class" t="s">input</a>
</m>
</a>
<a n="docID" t="s"></a>
<a n="insertmode" t="s">replace</a>
<a n="is_root" t="i">0</a>
<a n="skip" t="i">1</a>
<a n="target" t="m"><m n="memblock" c="container"><a n="target" t="s">value</a>
<a n="upCount" t="i">0</a>
</m>
</a>
<a n="ui" t="s">input</a>
<a n="uiclass" t="s">menu</a>
<a n="uirowmode" t="i">0</a>
</m>
</a>
</m>
</a>
<a n="@sticky:10003" t="m"><m n="memblock" c="container"><a n="AllowReorder" t="i">0</a>
<a n="attr" t="m"><m n="memblock" c="container"><a n="class" t="s">container</a>
<a n="style" t="s">width:0</a>
</m>
</a>
<a n="docID" t="s"></a>
<a n="insertmode" t="s">simple</a>
<a n="is_root" t="i">0</a>
<a n="skip" t="i">0</a>
<a n="tabulate" t="i">1</a>
<a n="ui" t="s">container</a>
<a n="uiclass" t="s">container</a>
</m>
</a>
</m>
</a>
<a n="Render_OverlapControl_Stencils" t="m"><m n="memblock" c="container"><a n="@isordered" t="i">1</a>
<a n="overlapmode" t="m"><m n="memblock" c="container"><a n="autosubmit" t="s"></a>
<a n="callback" t="m"><m n="memblock" c="container"><a n="@isordered" t="i">1</a>
<a n="ChangeOverlapmode" t="m"><m n="memblock" c="container"><a n="closure" t="m"><m n="memblock" c="closure"><a n="@context" t="s">&lt;AcapellaUserInterface||UI/imageviewmethods.proc&gt;</a>
<a n="@modulename" t="s">UI::_CIV_CB__ReloadFrames</a>
<a n="@bound" t="m"><m n="memblock" c="container"><a n="SplitPoint" t="i">-4</a>
</m>
</a>
<a n="@suppresswarnings" t="i">0</a>
</m>
</a>
<a n="data" t="m"><m n="memblock" c="container"></m>
</a>
</m>
</a>
<a n="@sticky:10003" t="m"><m n="memblock" c="container"><a n="skip" t="i">1</a>
</m>
</a>
</m>
</a>
<a n="CallbackList" t="m"><m n="memblock" c="XmlNode" t="elem"><CallbackList><Callback label="ChangeOverlapmode" title="OverlapMode" trigger="onchange" category="" priority="0" disabled="0" /></CallbackList></m>
</a>
<a n="defaultValue" t="s">none</a>
<a n="description" t="s"></a>
<a n="disabled" t="i">0</a>
<a n="highlight" t="s"></a>
<a n="inputtype" t="s">s</a>
<a n="label" t="s">Overlap style</a>
<a n="label_style" t="m"><m n="memblock" c="vector" t="string" k="4"><vdata k="4" t="string" l0="0" Transfer-Encoding="zlib base64">
eAHLyy/KTcz5/48BBAEtqQaD
</vdata></m>
</a>
<a n="labels" t="m"><m n="memblock" c="vector" t="string" k="4"><vdata k="4" t="string" l0="0" l1="1" l2="2" l3="3" Transfer-Encoding="zlib base64">
eAHzy89L/e+ckZqcnVqUlJ9YlPI/uKQosyC1+H9wfk5myn8A7wUPLw==
</vdata></m>
</a>
<a n="private" t="m"><m n="memblock" c="container"><a n="@sticky:10003" t="m"><m n="memblock" c="container"><a n="skip" t="i">1</a>
</m>
</a>
</m>
</a>
<a n="qualifier" t="s"></a>
<a n="size" t="i">0</a>
<a n="SizeOnFocus" t="i">0</a>
<a n="unit" t="s"></a>
<a n="value" t="s">none</a>
<a n="value_disabled" t="m"><m n="memblock" c="vector"><vdata k="4" t="byte" rank="1" dimsize0="4" Transfer-Encoding="zlib base64">
eAFjYGBgAAAABAAB
</vdata><a n="factor" t="f">1.0</a>
</m>
</a>
<a n="values" t="m"><m n="memblock" c="vector" t="string" k="4"><vdata k="4" t="string" l0="0" l1="1" l2="2" l3="3" Transfer-Encoding="zlib base64">
eAHLy89L/Z9elJnyv7ikKLMgtfh/cX4OkAcAl/MMeA==
</vdata></m>
</a>
<a n="@sticky:10003" t="m"><m n="memblock" c="container"><a n="attr" t="m"><m n="memblock" c="container"><a n="class" t="s">input</a>
</m>
</a>
<a n="docID" t="s"></a>
<a n="insertmode" t="s">replace</a>
<a n="is_root" t="i">0</a>
<a n="skip" t="i">1</a>
<a n="target" t="m"><m n="memblock" c="container"><a n="target" t="s">value</a>
<a n="upCount" t="i">0</a>
</m>
</a>
<a n="ui" t="s">input</a>
<a n="uiclass" t="s">menu</a>
<a n="uirowmode" t="i">0</a>
</m>
</a>
</m>
</a>
<a n="@sticky:10003" t="m"><m n="memblock" c="container"><a n="AllowReorder" t="i">0</a>
<a n="attr" t="m"><m n="memblock" c="container"><a n="class" t="s">container</a>
<a n="style" t="s">width:0</a>
</m>
</a>
<a n="docID" t="s"></a>
<a n="insertmode" t="s">simple</a>
<a n="is_root" t="i">0</a>
<a n="skip" t="i">0</a>
<a n="tabulate" t="i">1</a>
<a n="ui" t="s">container</a>
<a n="uiclass" t="s">container</a>
</m>
</a>
</m>
</a>
<a n="Render_ScaleBar_ScaleBar" t="m"><m n="memblock" c="container"><a n="@isordered" t="i">1</a>
<a n="ScaleBar" t="m"><m n="memblock" c="container"><a n="autosubmit" t="s"></a>
<a n="callback" t="m"><m n="memblock" c="container"><a n="@isordered" t="i">1</a>
<a n="ReloadFrames" t="m"><m n="memblock" c="container"><a n="closure" t="m"><m n="memblock" c="closure"><a n="@context" t="s">&lt;AcapellaUserInterface||UI/imageviewmethods.proc&gt;</a>
<a n="@modulename" t="s">UI::_CIV_CB__SetScaleBar</a>
<a n="@bound" t="m"><m n="memblock" c="container"></m>
</a>
<a n="@suppresswarnings" t="i">0</a>
</m>
</a>
<a n="data" t="m"><m n="memblock" c="container"></m>
</a>
</m>
</a>
<a n="@sticky:10003" t="m"><m n="memblock" c="container"><a n="skip" t="i">1</a>
</m>
</a>
</m>
</a>
<a n="CallbackList" t="m"><m n="memblock" c="XmlNode" t="elem"><CallbackList><Callback label="ReloadFrames" title="ReloadFrames" trigger="onchange" category="" priority="0" disabled="0" /></CallbackList></m>
</a>
<a n="defaultValue" t="s"></a>
<a n="description" t="s"></a>
<a n="disabled" t="i">0</a>
<a n="highlight" t="s"></a>
<a n="inputtype" t="s">s</a>
<a n="label" t="s">Show Scale</a>
<a n="label_style" t="m"><m n="memblock" c="vector" t="string" k="5"><vdata k="5" t="string" l0="0" Transfer-Encoding="zlib base64">
eAHLyy/KTcz5/48BAgE8qweB
</vdata></m>
</a>
<a n="labels" t="m"><m n="memblock" c="vector" t="string" k="5"><vdata k="5" t="string" l0="0" l1="1" l2="2" l3="3" l4="4" Transfer-Encoding="zlib base64">
eAHzy89L/e+UX1KSn6vgk5pW8j8kvwDBCMpMzyiBSUM4ABF1FW4=
</vdata></m>
</a>
<a n="private" t="m"><m n="memblock" c="container"><a n="@sticky:10003" t="m"><m n="memblock" c="container"><a n="skip" t="i">1</a>
</m>
</a>
</m>
</a>
<a n="qualifier" t="s"></a>
<a n="size" t="i">0</a>
<a n="SizeOnFocus" t="i">0</a>
<a n="unit" t="s"></a>
<a n="value" t="f">NaN</a>
<a n="value_disabled" t="m"><m n="memblock" c="vector"><vdata k="5" t="byte" rank="1" dimsize0="5" Transfer-Encoding="zlib base64">
eAFjYAACAAAFAAE=
</vdata><a n="factor" t="f">1.0</a>
</m>
</a>
<a n="values" t="m"><m n="memblock" c="vector"><vdata k="5" t="double" rank="1" dimsize0="5" Transfer-Encoding="zlib base64">
eAFjYACBH/VgCk58sIcyHSA0hwMASRYDLw==
</vdata><a n="factor" t="f">1.0</a>
</m>
</a>
<a n="@sticky:10003" t="m"><m n="memblock" c="container"><a n="attr" t="m"><m n="memblock" c="container"><a n="class" t="s">input</a>
</m>
</a>
<a n="docID" t="s"></a>
<a n="insertmode" t="s">replace</a>
<a n="is_root" t="i">0</a>
<a n="skip" t="i">0</a>
<a n="target" t="m"><m n="memblock" c="container"><a n="target" t="s">value</a>
<a n="upCount" t="i">0</a>
</m>
</a>
<a n="ui" t="s">input</a>
<a n="uiclass" t="s">menu</a>
<a n="uirowmode" t="i">0</a>
</m>
</a>
</m>
</a>
<a n="@sticky:10003" t="m"><m n="memblock" c="container"><a n="AllowReorder" t="i">0</a>
<a n="attr" t="m"><m n="memblock" c="container"><a n="class" t="s">container</a>
<a n="style" t="s">width:0</a>
</m>
</a>
<a n="docID" t="s"></a>
<a n="insertmode" t="s">simple</a>
<a n="is_root" t="i">0</a>
<a n="skip" t="i">0</a>
<a n="tabulate" t="i">1</a>
<a n="ui" t="s">container</a>
<a n="uiclass" t="s">container</a>
</m>
</a>
</m>
</a>
<a n="Frames_Images_Images" t="m"><m n="memblock" c="container"><a n="@isordered" t="i">1</a>
<a n="Sharpness" t="m"><m n="memblock" c="container"><a n="autosubmit" t="s"></a>
<a n="callback" t="m"><m n="memblock" c="container"><a n="@isordered" t="i">1</a>
<a n="ConditionalReloadFrames" t="m"><m n="memblock" c="container"><a n="closure" t="m"><m n="memblock" c="closure"><a n="@context" t="s">&lt;AcapellaUserInterface||UI/imageviewmethods.proc&gt;</a>
<a n="@modulename" t="s">UI::_CIV_CB__ReloadSharpnessFrames</a>
<a n="@bound" t="m"><m n="memblock" c="container"><a n="SplitPoint" t="i">-4</a>
</m>
</a>
<a n="@suppresswarnings" t="i">0</a>
</m>
</a>
<a n="data" t="m"><m n="memblock" c="container"></m>
</a>
</m>
</a>
<a n="@sticky:10003" t="m"><m n="memblock" c="container"><a n="skip" t="i">1</a>
</m>
</a>
</m>
</a>
<a n="CallbackList" t="m"><m n="memblock" c="XmlNode" t="elem"><CallbackList><Callback label="ConditionalReloadFrames" title="ConditionalReloadFrames" trigger="onchange" category="" priority="0" disabled="0" /></CallbackList></m>
</a>
<a n="defaultValue" t="s">1</a>
<a n="description" t="s"></a>
<a n="disabled" t="i">0</a>
<a n="highlight" t="s"></a>
<a n="inputtype" t="s">d</a>
<a n="label" t="s">Sharpness</a>
<a n="max" t="s"></a>
<a n="min" t="s"></a>
<a n="precision" t="i">3</a>
<a n="private" t="m"><m n="memblock" c="container"><a n="@sticky:10003" t="m"><m n="memblock" c="container"><a n="skip" t="i">1</a>
</m>
</a>
</m>
</a>
<a n="qualifier" t="m"><m n="memblock" c="container"><a n="autosubmit" t="s"></a>
<a n="callback" t="m"><m n="memblock" c="container"><a n="@isordered" t="i">1</a>
<a n="ReloadFrames" t="m"><m n="memblock" c="container"><a n="closure" t="m"><m n="memblock" c="closure"><a n="@context" t="s">&lt;AcapellaUserInterface||UI/imageviewmethods.proc&gt;</a>
<a n="@modulename" t="s">UI::_CIV_CB__ReloadFrames</a>
<a n="@bound" t="m"><m n="memblock" c="container"><a n="SplitPoint" t="i">-5</a>
</m>
</a>
<a n="@suppresswarnings" t="i">0</a>
</m>
</a>
<a n="data" t="m"><m n="memblock" c="container"></m>
</a>
</m>
</a>
<a n="@sticky:10003" t="m"><m n="memblock" c="container"><a n="skip" t="i">1</a>
</m>
</a>
</m>
</a>
<a n="CallbackList" t="m"><m n="memblock" c="XmlNode" t="elem"><CallbackList><Callback label="ReloadFrames" title="ReloadFrames" trigger="onchange" category="" priority="0" disabled="0" /></CallbackList></m>
</a>
<a n="defaultValue" t="s">true</a>
<a n="description" t="s"></a>
<a n="disabled" t="i">0</a>
<a n="highlight" t="s"></a>
<a n="inputtype" t="s">b</a>
<a n="label" t="s">Apply Sharpness</a>
<a n="max" t="s"></a>
<a n="min" t="s"></a>
<a n="precision" t="i">3</a>
<a n="private" t="m"><m n="memblock" c="container"><a n="@sticky:10003" t="m"><m n="memblock" c="container"><a n="skip" t="i">1</a>
</m>
</a>
</m>
</a>
<a n="qualifier" t="s"></a>
<a n="step" t="s"></a>
<a n="unit" t="s"></a>
<a n="value" t="s">true</a>
<a n="@sticky:10003" t="m"><m n="memblock" c="container"><a n="attr" t="m"><m n="memblock" c="container"><a n="class" t="s">input</a>
</m>
</a>
<a n="docID" t="s"></a>
<a n="insertmode" t="s">replace</a>
<a n="is_root" t="i">0</a>
<a n="showMinMax" t="i">0</a>
<a n="showValue" t="i">0</a>
<a n="skip" t="i">0</a>
<a n="target" t="m"><m n="memblock" c="container"><a n="target" t="s">value</a>
<a n="upCount" t="i">0</a>
</m>
</a>
<a n="ui" t="s">input</a>
<a n="uiclass" t="s">text</a>
<a n="uirowmode" t="i">0</a>
</m>
</a>
</m>
</a>
<a n="step" t="s"></a>
<a n="unit" t="s"></a>
<a n="value" t="s">1</a>
<a n="@sticky:10003" t="m"><m n="memblock" c="container"><a n="attr" t="m"><m n="memblock" c="container"><a n="class" t="s">input</a>
</m>
</a>
<a n="docID" t="s"></a>
<a n="insertmode" t="s">replace</a>
<a n="is_root" t="i">0</a>
<a n="showMinMax" t="i">0</a>
<a n="showValue" t="i">0</a>
<a n="skip" t="i">0</a>
<a n="target" t="m"><m n="memblock" c="container"><a n="target" t="s">value</a>
<a n="upCount" t="i">0</a>
</m>
</a>
<a n="ui" t="s">input</a>
<a n="uiclass" t="s">text</a>
<a n="uirowmode" t="i">0</a>
</m>
</a>
</m>
</a>
<a n="@sticky:10003" t="m"><m n="memblock" c="container"><a n="AllowReorder" t="i">0</a>
<a n="attr" t="m"><m n="memblock" c="container"><a n="class" t="s">container</a>
<a n="style" t="s">width:0</a>
</m>
</a>
<a n="docID" t="s"></a>
<a n="insertmode" t="s">simple</a>
<a n="is_root" t="i">0</a>
<a n="skip" t="i">0</a>
<a n="tabulate" t="i">1</a>
<a n="ui" t="s">container</a>
<a n="uiclass" t="s">container</a>
</m>
</a>
</m>
</a>
<a n="Render_Stencils_Stencils" t="m"><m n="memblock" c="container"><a n="rainbowsize" t="m"><m n="memblock" c="container"><a n="value" t="f">10.0</a>
<a n="@sticky:10003" t="m"><m n="memblock" c="container"><a n="skip" t="i">1</a>
</m>
</a>
</m>
</a>
</m>
</a>
<a n="@sticky:10003" t="m"><m n="memblock" c="container"><a n="AllowReorder" t="i">0</a>
<a n="attr" t="m"><m n="memblock" c="container"><a n="class" t="s">container</a>
<a n="style" t="s"></a>
</m>
</a>
<a n="docID" t="s"></a>
<a n="insertmode" t="s">simple</a>
<a n="is_root" t="i">0</a>
<a n="skip" t="i">0</a>
<a n="tabulate" t="i">1</a>
<a n="ui" t="s">container</a>
<a n="uiclass" t="s">container</a>
</m>
</a>
</m>
</a>
<a n="general_title" t="s">General controls</a>
<a n="image_groups" t="m"><m n="memblock" c="XmlNode" t="elem"><Groups><Group no="0" title="Channels"><open>1</open><Members><Member no="0" /><Member no="1" /><Member no="2" /><Member no="3" /><Member no="4" /><Member no="5" /><Member no="6" /><Member no="7" /><Member no="8" /><Member no="9" /></Members></Group></Groups></m>
</a>
<a n="image_title" t="s">Channels</a>
<a n="images" t="m"><m n="memblock" c="container"><a n="autocontrast" t="m"><m n="memblock" c="vector"><vdata k="10" t="signed char" rank="1" dimsize0="10" Transfer-Encoding="zlib base64">
eAFjZIQBAABBAAs=
</vdata><a n="factor" t="f">1.0</a>
</m>
</a>
<a n="color" t="m"><m n="memblock" c="vector" t="string" k="10"><vdata k="10" t="string" l0="0" Transfer-Encoding="zlib base64">
eAFzL0qs/P+PAR0CAI3mC4E=
</vdata></m>
</a>
<a n="default_color" t="m"><m n="memblock" c="vector" t="string" k="10"><vdata k="10" t="string" l0="0" Transfer-Encoding="zlib base64">
eAFzL0qs/P+PAR0CAI3mC4E=
</vdata></m>
</a>
<a n="flag" t="m"><m n="memblock" c="vector"><vdata k="10" t="signed char" rank="1" dimsize0="10" Transfer-Encoding="zlib base64">
eAFjYGBgZAADAAARAAI=
</vdata><a n="factor" t="f">1.0</a>
</m>
</a>
<a n="label" t="m"><m n="memblock" c="vector" t="string" k="10"><vdata k="10" t="string" l0="0" l1="1" l2="2" l3="3" l4="4" l5="5" Transfer-Encoding="zlib base64">
eAFNjUsKgDAMRK/Ss1RUXAgFTxA0NoX0Q1sXnj6KIO1yHjNvdHaW6umQDxmIY3Yx
0c0yzpMRPxDmfIthCKhWSEp39Ub7YaOfosVfNsNVioOgNh9jJXx/gfeLoeKhFg8W
5QE0Rz2c
</vdata></m>
</a>
<a n="open" t="m"><m n="memblock" c="vector"><vdata k="10" t="signed char" rank="1" dimsize0="10" Transfer-Encoding="zlib base64">
eAFjYIABAAAKAAE=
</vdata><a n="factor" t="f">1.0</a>
</m>
</a>
<a n="xfmid" t="m"><m n="memblock" c="vector"><vdata k="10" t="double" rank="1" dimsize0="10" Transfer-Encoding="zlib base64">
eAEBUACv/807f2aeoNY/MI8P64nw3D94UmpIfAvCP7whovwbF8E/ybVLgZUh2T+G
PWqTBxPZP9+WzyMsPNk/qZbrEED63D+po1qPm1DdPz34keQtV8M/II4nKw==
</vdata><a n="factor" t="f">1.0</a>
</m>
</a>
<a n="xmax" t="m"><m n="memblock" c="vector"><vdata k="10" t="double" rank="1" dimsize0="10" Transfer-Encoding="zlib base64">
eAFLS0tLE7v6waEmtbxnw+qbDt+86s8t237P4ZtGTP8hofMODAwMC46tNkamFXYU
OoL4Dt/7HEA0w5SrNxz+vNk5wfn4EwcAnEsh9w==
</vdata><a n="factor" t="f">1.0</a>
</m>
</a>
<a n="xmin" t="m"><m n="memblock" c="vector"><vdata k="10" t="double" rank="1" dimsize0="10" Transfer-Encoding="zlib base64">
eAFjYICAawvUHt0RLnL43BJ1YMabJIf+Q181Ys4nOYBkJyfxgugG50Qw/eDFAjB9
4OsZMJ1QW1LssJ9drefej0gHADAuGzM=
</vdata><a n="factor" t="f">1.0</a>
</m>
</a>
<a n="ymax" t="m"><m n="memblock" c="vector"><vdata k="10" t="double" rank="1" dimsize0="10" Transfer-Encoding="zlib base64">
eAFjYACBD/Zgigo0AL+tC9c=
</vdata><a n="factor" t="f">1.0</a>
</m>
</a>
<a n="ymid" t="m"><m n="memblock" c="vector"><vdata k="10" t="double" rank="1" dimsize0="10" Transfer-Encoding="zlib base64">
eAFjYACBB/Zgigo0AKftCzc=
</vdata><a n="factor" t="f">1.0</a>
</m>
</a>
<a n="ymin" t="m"><m n="memblock" c="vector"><vdata k="10" t="double" rank="1" dimsize0="10" Transfer-Encoding="zlib base64">
eAFjYKAuAAAAUAAB
</vdata><a n="factor" t="f">1.0</a>
</m>
</a>
</m>
</a>
<a n="stencil_groups" t="m"><m n="memblock" c="XmlNode" t="elem"><Groups><Group no="0" title="Regions"><open>1</open><Members><Member no="0" /><Member no="1" /></Members></Group><Group no="1" title="Overlays"><open>1</open><Members><Member no="2" /></Members></Group></Groups></m>
</a>
<a n="stencil_title" t="s">Regions</a>
<a n="stencils" t="m"><m n="memblock" c="container"><a n="class" t="m"><m n="memblock" c="vector" t="string" k="2"><vdata k="2" t="string" Transfer-Encoding="zlib base64">
eAH7/x8AAv8B/w==
</vdata></m>
</a>
<a n="color" t="m"><m n="memblock" c="vector" t="string" k="2"><vdata k="2" t="string" l0="0" Transfer-Encoding="zlib base64">
eAFLzs/JLypOLXEoSszMS8ov//+PAQBREgib
</vdata></m>
</a>
<a n="default_color" t="m"><m n="memblock" c="vector" t="string" k="2"><vdata k="2" t="string" l0="0" Transfer-Encoding="zlib base64">
eAFLzs/JLypOLXEoSszMS8ov//+PAQBREgib
</vdata></m>
</a>
<a n="flag" t="m"><m n="memblock" c="vector"><vdata k="2" t="byte" rank="1" dimsize0="2" Transfer-Encoding="zlib base64">
eAFjYAQAAAMAAg==
</vdata><a n="factor" t="f">1.0</a>
</m>
</a>
<a n="label" t="m"><m n="memblock" c="vector" t="string" k="2"><vdata k="2" t="string" l0="0" l1="1" Transfer-Encoding="zlib base64">
eAFzTs3J+e9XmpyTWlr8HwAo7AZe
</vdata></m>
</a>
<a n="open" t="m"><m n="memblock" c="vector"><vdata k="2" t="byte" rank="1" dimsize0="2" Transfer-Encoding="zlib base64">
eAFjYAAAAAIAAQ==
</vdata><a n="factor" t="f">1.0</a>
</m>
</a>
<a n="priority" t="m"><m n="memblock" c="vector"><vdata k="2" t="byte" rank="1" dimsize0="2" Transfer-Encoding="zlib base64">
eAFjYAAAAAIAAQ==
</vdata><a n="factor" t="f">1.0</a>
</m>
</a>
<a n="style" t="m"><m n="memblock" c="vector" t="string" k="2"><vdata k="2" t="string" l0="0" Transfer-Encoding="zlib base64">
eAFzyi9KSS36/48BABQDBFw=
</vdata></m>
</a>
</m>
</a>
<a n="tracker" t="m"><m n="memblock" c="container"><a n="color" t="m"><m n="memblock" c="vector" t="string" k="10"><vdata k="10" t="string" l0="0" Transfer-Encoding="zlib base64">
eAFzL0qs/P+PAR0CAI3mC4E=
</vdata></m>
</a>
<a n="@sticky:10003" t="m"><m n="memblock" c="container"><a n="skip" t="i">1</a>
</m>
</a>
</m>
</a>
</m>
</a>
<a n="TableRefString" t="m"><m n="memblock" c="vector" t="string" k="1"><vdata k="1" t="string" l0="0" Transfer-Encoding="zlib base64">
eAENzDEKgDAMBdAbZfAK6uCkm6ME/WAhtqX5ETy9Oj94460WylTyoFRZWtlxRINL
r7aHKTFlInvi82NFY4JvnczBGnRZz2LoYeZy/EMirvcDmGwh5g==
</vdata></m>
</a>
<a n="DefaultStencilControls" t="m"><m n="memblock" c="container"><a n="color" t="m"><m n="memblock" c="vector" t="string" k="2"><vdata k="2" t="string" l0="0" Transfer-Encoding="zlib base64">
eAFLzs/JLypOLXEoSszMS8ov//+PAQBREgib
</vdata></m>
</a>
<a n="flag" t="m"><m n="memblock" c="vector"><vdata k="2" t="byte" rank="1" dimsize0="2" Transfer-Encoding="zlib base64">
eAFjZAAAAAQAAg==
</vdata><a n="factor" t="f">1.0</a>
</m>
</a>
<a n="style" t="m"><m n="memblock" c="vector" t="string" k="2"><vdata k="2" t="string" l0="0" Transfer-Encoding="zlib base64">
eAFzyi9KSS36/48BABQDBFw=
</vdata></m>
</a>
<a n="@sticky:10003" t="m"><m n="memblock" c="container"><a n="DefaultColor" t="s">colorset@rainbow</a>
<a n="DefaultStyle" t="s">Border</a>
<a n="last_standardvalues" t="m"><m n="memblock" c="container"><a n="@isordered" t="i">1</a>
<a n="Cell" t="m"><m n="memblock" c="container"><a n="color" t="s">colorset@rainbow</a>
<a n="style" t="s">Border</a>
</m>
</a>
</m>
</a>
<a n="NonDefaultStyle" t="s">Border</a>
</m>
</a>
</m>
</a>
<a n="current_frame" t="s">0</a>
<a n="cRenderSettings" t="m"><m n="memblock" c="container"><a n="Render" t="m"><m n="memblock" c="container"><a n="Colormode_ColorTranslator" t="m"><m n="memblock" c="container"><a n="Colormode" t="s">WeightedAverage:Extended</a>
<a n="methodclass" t="s">Colormode</a>
<a n="pluginclass" t="s">Render</a>
</m>
</a>
<a n="Images_Images" t="m"><m n="memblock" c="container"><a n="colormode" t="s">WeightedAverage</a>
<a n="methodclass" t="s">Images</a>
<a n="palette" t="s">Extended</a>
<a n="pluginclass" t="s">Render</a>
</m>
</a>
<a n="OverlapControl_OverlapControl" t="m"><m n="memblock" c="container"><a n="methodclass" t="s">OverlapControl</a>
<a n="Overlapmode" t="s">none</a>
<a n="pluginclass" t="s">Render</a>
</m>
</a>
<a n="ScaleBar_ScaleBar" t="m"><m n="memblock" c="container"><a n="methodclass" t="s">ScaleBar</a>
<a n="pluginclass" t="s">Render</a>
<a n="ScaleBar" t="f">NaN</a>
</m>
</a>
<a n="Stencils_Stencils" t="m"><m n="memblock" c="container"><a n="color" t="m"><m n="memblock" c="vector" t="string" k="3"><vdata k="3" t="string" l0="0" l1="2" Transfer-Encoding="zlib base64">
eAFLzs/JLypOLXEoSszMS8ov//+PQdnNzdLYwPE/AJ6KCyY=
</vdata></m>
</a>
<a n="flag" t="m"><m n="memblock" c="vector"><vdata k="3" t="byte" rank="1" dimsize0="3" Transfer-Encoding="zlib base64">
eAFjYGQEAAAGAAM=
</vdata><a n="factor" t="f">1.0</a>
</m>
</a>
<a n="methodclass" t="s">Stencils</a>
<a n="pluginclass" t="s">Render</a>
<a n="rainbowsize" t="f">10.0</a>
<a n="style" t="m"><m n="memblock" c="vector" t="string" k="3"><vdata k="3" t="string" l0="0" l1="2" Transfer-Encoding="zlib base64">
eAFzyi9KSS36/4+hOD8nM+U/ADe6B3Y=
</vdata></m>
</a>
</m>
</a>
</m>
</a>
</m>
</a>
<a n="Frames" t="m"><m n="memblock" c="container"><a n="@isordered" t="i">1</a>
<a n="Population" t="m"><m n="memblock" c="container"><a n="@isordered" t="i">1</a>
<a n="FrameLabel" t="s">Population</a>
<a n="FrameItemName" t="s">Population</a>
<a n="Images_RefString" t="s">Images=AAL::GetValidImages().v_images;</a>
<a n="Stencils_RefString" t="s">Stencils=AAL::GetImageViewStencils(ListRefString).v_stencils;</a>
<a n="Type" t="s">Standard</a>
<a n="ListRefString" t="s">EvaluationData.Procedures.CalculateIntensityProperties_2.Outputs.WholeCells.dataitem</a>
</m>
</a>
</m>
</a>
<a n="@sticky:10003" t="m"><m n="memblock" c="container"><a n="__version" t="f">3.0</a>
</m>
</a>
</m>
</a>
<a n="@sticky:10003" t="m"><m n="memblock" c="container"><a n="CallBacks" t="i">0</a>
<a n="current_tab" t="s">PopulationCalculateIntensityProperties_2</a>
</m>
</a>
</m>
</a>
</m>
</a>
<a n="Inputs" t="m"><m n="memblock" c="container"><a n="@isordered" t="i">1</a>
<a n="channel_string" t="m"><m n="memblock" c="container"><a n="DefaultValue" t="s">Brightfield</a>
<a n="Description" t="s">Signal channel</a>
<a n="disabled" t="i">0</a>
<a n="InputComplexity" t="s">Complex</a>
<a n="InputType" t="s">s</a>
<a n="IsChannelInput" t="i">1</a>
<a n="IsOriginalChannel" t="i">1</a>
<a n="Item" t="s">channel_string</a>
<a n="Label" t="s">Channel</a>
<a n="ParameterType" t="s">Discrete</a>
<a n="private" t="m"><m n="memblock" c="container"><a n="PreviousValues" t="m"><m n="memblock" c="container"></m>
</a>
<a n="SimpleLastValue" t="m"><m n="memblock" c="container"></m>
</a>
<a n="WizardRulerOff" t="i">1</a>
</m>
</a>
<a n="ProcedureIDName" t="s">CalculateIntensityProperties_2</a>
<a n="sChannelCreatedAt" t="s"></a>
<a n="skip" t="i">0</a>
<a n="SkipWizard" t="i">1</a>
<a n="UIInsert" t="s">UI.InputParameters.CalculateIntensityProperties_2.channel_string</a>
<a n="UIPresent" t="i">1</a>
<a n="unit" t="s"></a>
<a n="v_values" t="m"><m n="memblock" c="vector" t="string" k="1"><vdata k="1" t="string" l0="0" Transfer-Encoding="zlib base64">
eAHLdc5ILSqq/A8ADr0D2g==
</vdata></m>
</a>
<a n="value" t="s">mCherry</a>
<a n="values" t="m"><m n="memblock" c="vector" t="string" k="10"><vdata k="10" t="string" l0="0" l1="1" l2="2" l3="3" l4="4" l5="5" Transfer-Encoding="zlib base64">
eAFNjUsKgDAMRK/Ss1RUXAgFTxA0NoX0Q1sXnj6KIO1yHjNvdHaW6umQDxmIY3Yx
0c0yzpMRPxDmfIthCKhWSEp39Ub7YaOfosVfNsNVioOgNh9jJXx/gfeLoeKhFg8W
5QE0Rz2c
</vdata></m>
</a>
</m>
</a>
<a n="WholeCells_string" t="m"><m n="memblock" c="container"><a n="DefaultValue" t="s">Complete PP</a>
<a n="Description" t="s">Select population</a>
<a n="disabled" t="i">0</a>
<a n="InputComplexity" t="s">Complex</a>
<a n="InputType" t="s">s</a>
<a n="Item" t="s">WholeCells_string</a>
<a n="Label" t="s">Population</a>
<a n="ParameterType" t="s">Discrete</a>
<a n="private" t="m"><m n="memblock" c="container"><a n="PreviousValues" t="m"><m n="memblock" c="container"></m>
</a>
<a n="SelectedPopulation" t="m"><m n="memblock" c="Table"><m n="Label" c="vector" t="string" k="1"><vdata k="1" t="string" l0="0" Transfer-Encoding="zlib base64">
eAErKUrMK07LL8pNTVEICPgPADHsBmU=
</vdata></m>
<m n="ItemName" c="vector" t="string" k="1"><vdata k="1" t="string" l0="0" Transfer-Encoding="zlib base64">
eAELz8jPSXVOzckp/g8AGkYE8g==
</vdata></m>
<m n="ItemType" c="vector" t="string" k="1"><vdata k="1" t="string" l0="0" Transfer-Encoding="zlib base64">
eAFzTs3JKf4PAAhqAvM=
</vdata></m>
<m n="RefString" c="vector" t="string" k="1"><vdata k="1" t="string" l0="0" Transfer-Encoding="zlib base64">
eAENyzEKgDAMBdAb5RLVwUk359AGDMS2ND+Cp9fOj7c+bMHQVhcG0zFalhJDnBJb
DmPIViHVFe/ELgM6cQ/0gNN5NZMkZk5lfoXc3w9b9SFV
</vdata></m>
<m n="ValidFlag" c="vector"><vdata k="1" t="byte" rank="1" dimsize0="1" Transfer-Encoding="zlib base64">
eAFjBAAAAgAC
</vdata><a n="factor" t="f">1.0</a>
</m>
<m n="OriginRef" c="vector" t="string" k="1"><vdata k="1" t="string" l0="0" Transfer-Encoding="zlib base64">
eAELTs1JTS4JyC8ozUksyczPizf5DwBMegge
</vdata></m>
<m n="CreatedAt" c="vector" t="string" k="1"><vdata k="1" t="string" l0="0" Transfer-Encoding="zlib base64">
eAFzTsxJLs1JLEn1zCtJzSvOLKkMKMovSC0qyUwt/g8Ar6MMgg==
</vdata></m>
<m n="CreatedAtNo" c="vector"><vdata k="1" t="byte" rank="1" dimsize0="1" Transfer-Encoding="zlib base64">
eAHjBQAADgAO
</vdata><a n="factor" t="f">1.0</a>
</m>
<m n="Hidden" c="vector"><vdata k="1" t="byte" rank="1" dimsize0="1" Transfer-Encoding="zlib base64">
eAFjAAAAAQAB
</vdata><a n="factor" t="f">1.0</a>
</m>
<m n="InternalIDNumber" c="vector"><vdata k="1" t="byte" rank="1" dimsize0="1" Transfer-Encoding="zlib base64">
eAFjBAAAAgAC
</vdata><a n="factor" t="f">1.0</a>
</m>
<m n="InvalidatedAtNo" c="vector"><vdata k="1" t="byte" rank="1" dimsize0="1" Transfer-Encoding="zlib base64">
eAFjAAAAAQAB
</vdata><a n="factor" t="f">1.0</a>
</m>
<m n="NewPopulation" c="vector"><vdata k="1" t="byte" rank="1" dimsize0="1" Transfer-Encoding="zlib base64">
eAFjAAAAAQAB
</vdata><a n="factor" t="f">1.0</a>
</m>
<m n="OverTakenFrom" c="vector" t="string" k="1"><vdata k="1" t="string" l0="0" Transfer-Encoding="zlib base64">
eAELTs1JTS4JyC8ozUksyczPizf5DwBMegge
</vdata></m>
<m n="ROIlabel" c="vector" t="string" k="1"><vdata k="1" t="string" l0="0" Transfer-Encoding="zlib base64">
eAHzy89L/Q8ABloCkA==
</vdata></m>
<m n="ROIRegionLabel" c="vector" t="string" k="1"><vdata k="1" t="string" Transfer-Encoding="zlib base64">
eAH7DwABAAEA
</vdata></m>
<m n="ScaleLevel" c="vector"><vdata k="1" t="byte" rank="1" dimsize0="1" Transfer-Encoding="zlib base64">
eAFjAAAAAQAB
</vdata><a n="factor" t="f">1.0</a>
</m>
<m n="sMainChannel" c="vector" t="string" k="1"><vdata k="1" t="string" Transfer-Encoding="zlib base64">
eAH7DwABAAEA
</vdata></m>
<m n="MyPopulationTypes" c="vector" t="string" k="1"><vdata k="1" t="string" l0="0" Transfer-Encoding="zlib base64">
eAHzT8pKTS4p/g8ADnADyg==
</vdata></m>
<a n="@sticky:10003" t="m"><m n="memblock" c="container"></m>
</a>
</m>
</a>
<a n="SimpleLastValue" t="m"><m n="memblock" c="container"></m>
</a>
<a n="WizardRulerOff" t="i">0</a>
</m>
</a>
<a n="ProcedureIDName" t="s">CalculateIntensityProperties_2</a>
<a n="skip" t="i">0</a>
<a n="SkipWizard" t="i">1</a>
<a n="UIInsert" t="s">UI.InputParameters.CalculateIntensityProperties_2.WholeCells_string</a>
<a n="UIPresent" t="i">1</a>
<a n="unit" t="s"></a>
<a n="v_values" t="m"><m n="memblock" c="vector" t="string" k="1"><vdata k="1" t="string" l0="0" Transfer-Encoding="zlib base64">
eAErKUrMK07LL8pNTVEICPgPADHsBmU=
</vdata></m>
</a>
<a n="value" t="s">transformed PP</a>
<a n="values" t="m"><m n="memblock" c="vector" t="string" k="6"><vdata k="6" t="string" l0="0" l1="1" l2="2" l3="3" l4="4" l5="5" Transfer-Encoding="zlib base64">
eAFzzs8tyEktSVUICPjvnJqTU/zfrzQ5JzUTSikEp+akJpekpvzPy8/TLSlKzCtO
yy/KTU0BqUfjAgDFHiAy
</vdata></m>
</a>
</m>
</a>
<a n="Region" t="m"><m n="memblock" c="container"><a n="DefaultValue" t="s">Cell</a>
<a n="Description" t="s">Select region  which should be characterized.</a>
<a n="disabled" t="i">0</a>
<a n="InputComplexity" t="s">Complex</a>
<a n="InputType" t="s">s</a>
<a n="Item" t="s">Region</a>
<a n="Label" t="s">Region</a>
<a n="ParameterType" t="s">Discrete</a>
<a n="private" t="m"><m n="memblock" c="container"><a n="PreviousValues" t="m"><m n="memblock" c="container"></m>
</a>
<a n="SimpleLastValue" t="m"><m n="memblock" c="container"></m>
</a>
<a n="WizardRulerOff" t="i">1</a>
</m>
</a>
<a n="ProcedureIDName" t="s">CalculateIntensityProperties_2</a>
<a n="skip" t="i">0</a>
<a n="SkipWizard" t="i">1</a>
<a n="TableForSelectedPropertyOrRegion" t="m"><m n="memblock" c="Table"><m n="Label" c="vector" t="string" k="1"><vdata k="1" t="string" l0="0" Transfer-Encoding="zlib base64">
eAHzK03OSS0t/g8ADvED3w==
</vdata></m>
<m n="AttrType" c="vector" t="string" k="1"><vdata k="1" t="string" l0="0" Transfer-Encoding="zlib base64">
eAELSk3PzM/7DwALcgNk
</vdata></m>
<m n="ItemName" c="vector" t="string" k="1"><vdata k="1" t="string" l0="0" Transfer-Encoding="zlib base64">
eAGLD0pNz8zPM/oPABGTA/U=
</vdata></m>
<m n="OriginRegion" c="vector" t="string" k="1"><vdata k="1" t="string" l0="0" Transfer-Encoding="zlib base64">
eAHzK03OSS0t/g8ADvED3w==
</vdata></m>
<m n="CreatedAt" c="vector" t="string" k="1"><vdata k="1" t="string" l0="0" Transfer-Encoding="zlib base64">
eAFzy8xL8StNzknN/A8AGaQE4Q==
</vdata></m>
<m n="CreatedAtNo" c="vector" t="string" k="1"><vdata k="1" t="string" l0="0" Transfer-Encoding="zlib base64">
eAEz/w8AAW8BNw==
</vdata></m>
<m n="RegionType" c="vector" t="string" k="1"><vdata k="1" t="string" l0="0" Transfer-Encoding="zlib base64">
eAHzK03OSS0tVsjMUwjy9/wPACzrBeA=
</vdata></m>
<m n="PreviousLabel" c="vector" t="string" k="1"><vdata k="1" t="string" l0="0" Transfer-Encoding="zlib base64">
eAHzK03OSS0t/g8ADvED3w==
</vdata></m>
<m n="Commentary" c="vector" t="string" k="1"><vdata k="1" t="string" l0="0" Transfer-Encoding="zlib base64">
eAHzK03OSS0tVsjMUwjy9/wPACzrBeA=
</vdata></m>
<m n="RegionTypeDetailed" c="vector" t="string" k="1"><vdata k="1" t="string" l0="0" Transfer-Encoding="zlib base64">
eAHzK03OSS0tVsjMUwjy9/wPACzrBeA=
</vdata></m>
<m n="Statistic" c="vector" t="string" k="1"><vdata k="1" t="string" Transfer-Encoding="zlib base64">
eAH7DwABAAEA
</vdata></m>
<m n="Channel" c="vector" t="string" k="1"><vdata k="1" t="string" l0="0" Transfer-Encoding="zlib base64">
eAFzTsxJLs1JLElNUfDMTUxP/Q8AOewG9Q==
</vdata></m>
<m n="HiddenStatus" c="vector" t="string" k="1"><vdata k="1" t="string" l0="0" Transfer-Encoding="zlib base64">
eAEz+A8AAWEBMA==
</vdata></m>
<m n="Unit" c="vector" t="string" k="1"><vdata k="1" t="string" Transfer-Encoding="zlib base64">
eAH7DwABAAEA
</vdata></m>
<m n="StatisticDetailed1" c="vector" t="string" k="1"><vdata k="1" t="string" Transfer-Encoding="zlib base64">
eAH7DwABAAEA
</vdata></m>
<m n="ID" c="vector" t="string" k="1"><vdata k="1" t="string" Transfer-Encoding="zlib base64">
eAH7DwABAAEA
</vdata></m>
<m n="ParType" c="vector" t="string" k="1"><vdata k="1" t="string" l0="0" Transfer-Encoding="zlib base64">
eAFL+Q8AAckBZA==
</vdata></m>
<m n="ParTypeDetailed" c="vector" t="string" k="1"><vdata k="1" t="string" Transfer-Encoding="zlib base64">
eAH7DwABAAEA
</vdata></m>
<m n="Stage2Dim" c="vector" t="string" k="1"><vdata k="1" t="string" Transfer-Encoding="zlib base64">
eAH7DwABAAEA
</vdata></m>
<m n="_order" c="vector"><vdata k="1" t="signed int" rank="1" dimsize0="1" Transfer-Encoding="zlib base64">
eAFjZGBgAAAACAAC
</vdata><a n="factor" t="f">1.0</a>
</m>
<a n="@sticky:10003" t="m"><m n="memblock" c="container"><a n="__version" t="f">5.0</a>
</m>
</a>
</m>
</a>
<a n="UIInsert" t="s">UI.InputParameters.CalculateIntensityProperties_2.Region</a>
<a n="UIPresent" t="i">1</a>
<a n="unit" t="s"></a>
<a n="v_values" t="m"><m n="memblock" c="vector" t="string" k="1"><vdata k="1" t="string" l0="0" Transfer-Encoding="zlib base64">
eAHzK03OSS0t/g8ADvED3w==
</vdata></m>
</a>
<a n="value" t="s">Nucleus</a>
<a n="values" t="m"><m n="memblock" c="vector" t="string" k="2"><vdata k="2" t="string" l0="0" l1="1" Transfer-Encoding="zlib base64">
eAFzTs3J+e9XmpyTWlr8HwAo7AZe
</vdata></m>
</a>
</m>
</a>
<a n="Method" t="m"><m n="memblock" c="container"><a n="DefaultValue" t="s">Standard</a>
<a n="Description" t="s">Select a method</a>
<a n="disabled" t="i">0</a>
<a n="InputComplexity" t="s">Complex</a>
<a n="InputType" t="s">s</a>
<a n="Item" t="s">Method</a>
<a n="Label" t="s">Method</a>
<a n="ParameterType" t="s">Discrete</a>
<a n="private" t="m"><m n="memblock" c="container"><a n="PreviousValues" t="m"><m n="memblock" c="container"></m>
</a>
<a n="SimpleLastValue" t="m"><m n="memblock" c="container"><a n="Contrast_ONOFF" t="s">0</a>
<a n="CV_ONOFF" t="s">0</a>
<a n="Max_ONOFF" t="s">0</a>
<a n="Mean_ONOFF" t="s">1</a>
<a n="Median_ONOFF" t="s">0</a>
<a n="Min_ONOFF" t="s">0</a>
<a n="QuantileFraction" t="s">50</a>
<a n="Stddev_ONOFF" t="s">0</a>
<a n="Sum_ONOFF" t="s">0</a>
</m>
</a>
<a n="WizardRulerOff" t="i">0</a>
</m>
</a>
<a n="ProcedureIDName" t="s">CalculateIntensityProperties_2</a>
<a n="skip" t="i">0</a>
<a n="SkipWizard" t="i">1</a>
<a n="UIInsert" t="s">UI.InputParameters.CalculateIntensityProperties_2.Method.title</a>
<a n="UIPresent" t="i">1</a>
<a n="unit" t="s"></a>
<a n="v_values" t="m"><m n="memblock" c="vector" t="string" k="1"><vdata k="1" t="string" l0="0" Transfer-Encoding="zlib base64">
eAELLknMS0ksSvkPABJkBDE=
</vdata></m>
</a>
<a n="value" t="s">Standard</a>
<a n="values" t="m"><m n="memblock" c="vector" t="string" k="1"><vdata k="1" t="string" l0="0" Transfer-Encoding="zlib base64">
eAELLknMS0ksSvkPABJkBDE=
</vdata></m>
</a>
</m>
</a>
<a n="Mean_ONOFF" t="m"><m n="memblock" c="container"><a n="DefaultValue" t="s">1</a>
<a n="Description" t="s">Turn the Mean Intensity calculation ON/OFF</a>
<a n="disabled" t="i">0</a>
<a n="InputComplexity" t="s">Complex</a>
<a n="InputType" t="s">b</a>
<a n="Item" t="s">Mean_ONOFF</a>
<a n="Label" t="s">Mean</a>
<a n="max" t="s">1</a>
<a n="min" t="s">0</a>
<a n="ParameterType" t="s">Numeric</a>
<a n="private" t="m"><m n="memblock" c="container"><a n="PreviousValues" t="m"><m n="memblock" c="container"></m>
</a>
<a n="SimpleLastValue" t="m"><m n="memblock" c="container"></m>
</a>
<a n="WizardRulerOff" t="i">0</a>
</m>
</a>
<a n="ProcedureIDName" t="s">CalculateIntensityProperties_2</a>
<a n="qualifier" t="s"></a>
<a n="skip" t="i">0</a>
<a n="SkipWizard" t="i">1</a>
<a n="step" t="s">1</a>
<a n="UIInsert" t="s">UI.InputParameters.CalculateIntensityProperties_2.Method.Mean_ONOFF</a>
<a n="UIPresent" t="i">1</a>
<a n="UIslider" t="s">0</a>
<a n="unit" t="s"></a>
<a n="value" t="s">1</a>
<a n="wizardstep" t="s">1</a>
</m>
</a>
<a n="Stddev_ONOFF" t="m"><m n="memblock" c="container"><a n="DefaultValue" t="s">0</a>
<a n="Description" t="s">Turn the Standard Deviation (StdDev) calculation ON/OFF</a>
<a n="disabled" t="i">0</a>
<a n="InputComplexity" t="s">Complex</a>
<a n="InputType" t="s">b</a>
<a n="Item" t="s">Stddev_ONOFF</a>
<a n="Label" t="s">Standard Deviation</a>
<a n="max" t="s">1</a>
<a n="min" t="s">0</a>
<a n="ParameterType" t="s">Numeric</a>
<a n="private" t="m"><m n="memblock" c="container"><a n="PreviousValues" t="m"><m n="memblock" c="container"></m>
</a>
<a n="SimpleLastValue" t="m"><m n="memblock" c="container"></m>
</a>
<a n="WizardRulerOff" t="i">0</a>
</m>
</a>
<a n="ProcedureIDName" t="s">CalculateIntensityProperties_2</a>
<a n="qualifier" t="s"></a>
<a n="skip" t="i">0</a>
<a n="SkipWizard" t="i">1</a>
<a n="step" t="s">1</a>
<a n="UIInsert" t="s">UI.InputParameters.CalculateIntensityProperties_2.Method.Stddev_ONOFF</a>
<a n="UIPresent" t="i">1</a>
<a n="UIslider" t="s">0</a>
<a n="unit" t="s"></a>
<a n="value" t="s">0</a>
<a n="wizardstep" t="s">1</a>
</m>
</a>
<a n="CV_ONOFF" t="m"><m n="memblock" c="container"><a n="DefaultValue" t="s">0</a>
<a n="Description" t="s">Turn the Coefficient of Variance (CV) calculation ON/OFF</a>
<a n="disabled" t="i">0</a>
<a n="InputComplexity" t="s">Complex</a>
<a n="InputType" t="s">b</a>
<a n="Item" t="s">CV_ONOFF</a>
<a n="Label" t="s">Coefficient of Variance</a>
<a n="max" t="s">1</a>
<a n="min" t="s">0</a>
<a n="ParameterType" t="s">Numeric</a>
<a n="private" t="m"><m n="memblock" c="container"><a n="PreviousValues" t="m"><m n="memblock" c="container"></m>
</a>
<a n="SimpleLastValue" t="m"><m n="memblock" c="container"></m>
</a>
<a n="WizardRulerOff" t="i">0</a>
</m>
</a>
<a n="ProcedureIDName" t="s">CalculateIntensityProperties_2</a>
<a n="qualifier" t="s"></a>
<a n="skip" t="i">0</a>
<a n="SkipWizard" t="i">1</a>
<a n="step" t="s">1</a>
<a n="UIInsert" t="s">UI.InputParameters.CalculateIntensityProperties_2.Method.CV_ONOFF</a>
<a n="UIPresent" t="i">1</a>
<a n="UIslider" t="s">0</a>
<a n="unit" t="s"></a>
<a n="value" t="s">0</a>
<a n="wizardstep" t="s">1</a>
</m>
</a>
<a n="Median_ONOFF" t="m"><m n="memblock" c="container"><a n="DefaultValue" t="s">0</a>
<a n="Description" t="s">Turn the Meadian Intensity calculation ON/OFF</a>
<a n="disabled" t="i">0</a>
<a n="InputComplexity" t="s">Complex</a>
<a n="InputType" t="s">b</a>
<a n="Item" t="s">Median_ONOFF</a>
<a n="Label" t="s">Median</a>
<a n="max" t="s">1</a>
<a n="min" t="s">0</a>
<a n="ParameterType" t="s">Numeric</a>
<a n="private" t="m"><m n="memblock" c="container"><a n="PreviousValues" t="m"><m n="memblock" c="container"></m>
</a>
<a n="SimpleLastValue" t="m"><m n="memblock" c="container"></m>
</a>
<a n="WizardRulerOff" t="i">0</a>
</m>
</a>
<a n="ProcedureIDName" t="s">CalculateIntensityProperties_2</a>
<a n="qualifier" t="s"></a>
<a n="skip" t="i">0</a>
<a n="SkipWizard" t="i">1</a>
<a n="step" t="s">1</a>
<a n="UIInsert" t="s">UI.InputParameters.CalculateIntensityProperties_2.Method.More.Median_ONOFF</a>
<a n="UIPresent" t="i">1</a>
<a n="UIslider" t="s">0</a>
<a n="unit" t="s"></a>
<a n="value" t="s">0</a>
<a n="wizardstep" t="s">1</a>
</m>
</a>
<a n="Sum_ONOFF" t="m"><m n="memblock" c="container"><a n="DefaultValue" t="s">0</a>
<a n="Description" t="s">Turn the summarized/integral intensity calculation ON/OFF</a>
<a n="disabled" t="i">0</a>
<a n="InputComplexity" t="s">Complex</a>
<a n="InputType" t="s">b</a>
<a n="Item" t="s">Sum_ONOFF</a>
<a n="Label" t="s">Sum</a>
<a n="max" t="s">1</a>
<a n="min" t="s">0</a>
<a n="ParameterType" t="s">Numeric</a>
<a n="private" t="m"><m n="memblock" c="container"><a n="PreviousValues" t="m"><m n="memblock" c="container"></m>
</a>
<a n="SimpleLastValue" t="m"><m n="memblock" c="container"></m>
</a>
<a n="WizardRulerOff" t="i">0</a>
</m>
</a>
<a n="ProcedureIDName" t="s">CalculateIntensityProperties_2</a>
<a n="qualifier" t="s"></a>
<a n="skip" t="i">0</a>
<a n="SkipWizard" t="i">1</a>
<a n="step" t="s">1</a>
<a n="UIInsert" t="s">UI.InputParameters.CalculateIntensityProperties_2.Method.More.Sum_ONOFF</a>
<a n="UIPresent" t="i">1</a>
<a n="UIslider" t="s">0</a>
<a n="unit" t="s"></a>
<a n="value" t="s">0</a>
<a n="wizardstep" t="s">1</a>
</m>
</a>
<a n="Max_ONOFF" t="m"><m n="memblock" c="container"><a n="DefaultValue" t="s">0</a>
<a n="Description" t="s">Turn the Maximum Intensity calculation ON/OFF</a>
<a n="disabled" t="i">0</a>
<a n="InputComplexity" t="s">Complex</a>
<a n="InputType" t="s">b</a>
<a n="Item" t="s">Max_ONOFF</a>
<a n="Label" t="s">Maximum</a>
<a n="max" t="s">1</a>
<a n="min" t="s">0</a>
<a n="ParameterType" t="s">Numeric</a>
<a n="private" t="m"><m n="memblock" c="container"><a n="PreviousValues" t="m"><m n="memblock" c="container"></m>
</a>
<a n="SimpleLastValue" t="m"><m n="memblock" c="container"></m>
</a>
<a n="WizardRulerOff" t="i">0</a>
</m>
</a>
<a n="ProcedureIDName" t="s">CalculateIntensityProperties_2</a>
<a n="qualifier" t="s"></a>
<a n="skip" t="i">0</a>
<a n="SkipWizard" t="i">1</a>
<a n="step" t="s">1</a>
<a n="UIInsert" t="s">UI.InputParameters.CalculateIntensityProperties_2.Method.More.Max_ONOFF</a>
<a n="UIPresent" t="i">1</a>
<a n="UIslider" t="s">0</a>
<a n="unit" t="s"></a>
<a n="value" t="s">0</a>
<a n="wizardstep" t="s">1</a>
</m>
</a>
<a n="Min_ONOFF" t="m"><m n="memblock" c="container"><a n="DefaultValue" t="s">0</a>
<a n="Description" t="s">Turn the Minimum Intensity calculation ON/OFF</a>
<a n="disabled" t="i">0</a>
<a n="InputComplexity" t="s">Complex</a>
<a n="InputType" t="s">b</a>
<a n="Item" t="s">Min_ONOFF</a>
<a n="Label" t="s">Minimum</a>
<a n="max" t="s">1</a>
<a n="min" t="s">0</a>
<a n="ParameterType" t="s">Numeric</a>
<a n="private" t="m"><m n="memblock" c="container"><a n="PreviousValues" t="m"><m n="memblock" c="container"></m>
</a>
<a n="SimpleLastValue" t="m"><m n="memblock" c="container"></m>
</a>
<a n="WizardRulerOff" t="i">0</a>
</m>
</a>
<a n="ProcedureIDName" t="s">CalculateIntensityProperties_2</a>
<a n="qualifier" t="s"></a>
<a n="skip" t="i">0</a>
<a n="SkipWizard" t="i">1</a>
<a n="step" t="s">1</a>
<a n="UIInsert" t="s">UI.InputParameters.CalculateIntensityProperties_2.Method.More.Min_ONOFF</a>
<a n="UIPresent" t="i">1</a>
<a n="UIslider" t="s">0</a>
<a n="unit" t="s"></a>
<a n="value" t="s">0</a>
<a n="wizardstep" t="s">1</a>
</m>
</a>
<a n="QuantileFraction" t="m"><m n="memblock" c="container"><a n="DefaultValue" t="s">50</a>
<a n="Description" t="s">For the quantile calculation all pixels are sorted according to their intensity. The quantile is the intensity of that pixel, which is brighter than the QuantileFraction number of pixels. The statistic &quot;median&quot; is the shorthand for &quot;quantile&quot; at 0.5.</a>
<a n="disabled" t="i">0</a>
<a n="InputComplexity" t="s">Complex</a>
<a n="InputType" t="s">d</a>
<a n="Item" t="s">QuantileFraction</a>
<a n="Label" t="s">Quantile Fraction</a>
<a n="max" t="s">100</a>
<a n="min" t="s">0</a>
<a n="ParameterType" t="s">Numeric</a>
<a n="private" t="m"><m n="memblock" c="container"><a n="PreviousValues" t="m"><m n="memblock" c="container"></m>
</a>
<a n="SimpleLastValue" t="m"><m n="memblock" c="container"></m>
</a>
<a n="WizardRulerOff" t="i">0</a>
</m>
</a>
<a n="ProcedureIDName" t="s">CalculateIntensityProperties_2</a>
<a n="qualifier" t="s"></a>
<a n="skip" t="i">0</a>
<a n="SkipWizard" t="i">1</a>
<a n="step" t="s">5</a>
<a n="UIInsert" t="s">UI.InputParameters.CalculateIntensityProperties_2.Method.More.QuantileFraction</a>
<a n="UIPresent" t="i">1</a>
<a n="UIslider" t="s">1</a>
<a n="unit" t="s">%</a>
<a n="value" t="s">50</a>
<a n="wizardstep" t="s">10</a>
</m>
</a>
<a n="Quantile_ONOFF" t="m"><m n="memblock" c="container"><a n="DefaultValue" t="s">0</a>
<a n="Description" t="s">Turn the Quantile Intensity calculation ON/OFF</a>
<a n="disabled" t="i">0</a>
<a n="InputComplexity" t="s">Complex</a>
<a n="InputType" t="s">b</a>
<a n="Item" t="s">Quantile_ONOFF</a>
<a n="Label" t="s"></a>
<a n="max" t="s"></a>
<a n="min" t="s"></a>
<a n="ParameterType" t="s">Numeric</a>
<a n="private" t="m"><m n="memblock" c="container"><a n="PreviousValues" t="m"><m n="memblock" c="container"></m>
</a>
<a n="SimpleLastValue" t="m"><m n="memblock" c="container"></m>
</a>
<a n="WizardRulerOff" t="i">0</a>
</m>
</a>
<a n="ProcedureIDName" t="s">CalculateIntensityProperties_2</a>
<a n="qualifier" t="s"></a>
<a n="skip" t="i">0</a>
<a n="SkipWizard" t="i">1</a>
<a n="step" t="s"></a>
<a n="UIInsert" t="s">UI.InputParameters.CalculateIntensityProperties_2.Method.More.QuantileFraction.qualifier</a>
<a n="UIPresent" t="i">1</a>
<a n="UIslider" t="s">0</a>
<a n="unit" t="s"></a>
<a n="value" t="s">0</a>
<a n="wizardstep" t="s"></a>
</m>
</a>
<a n="Contrast_ONOFF" t="m"><m n="memblock" c="container"><a n="DefaultValue" t="s">0</a>
<a n="Description" t="s">Turn the Contrast calculation ON/OFF</a>
<a n="disabled" t="i">0</a>
<a n="InputComplexity" t="s">Complex</a>
<a n="InputType" t="s">b</a>
<a n="Item" t="s">Contrast_ONOFF</a>
<a n="Label" t="s">Contrast</a>
<a n="max" t="s">1</a>
<a n="min" t="s">0</a>
<a n="ParameterType" t="s">Numeric</a>
<a n="private" t="m"><m n="memblock" c="container"><a n="PreviousValues" t="m"><m n="memblock" c="container"></m>
</a>
<a n="SimpleLastValue" t="m"><m n="memblock" c="container"></m>
</a>
<a n="WizardRulerOff" t="i">0</a>
</m>
</a>
<a n="ProcedureIDName" t="s">CalculateIntensityProperties_2</a>
<a n="qualifier" t="s"></a>
<a n="skip" t="i">0</a>
<a n="SkipWizard" t="i">1</a>
<a n="step" t="s">1</a>
<a n="UIInsert" t="s">UI.InputParameters.CalculateIntensityProperties_2.Method.More.Contrast_ONOFF</a>
<a n="UIPresent" t="i">1</a>
<a n="UIslider" t="s">0</a>
<a n="unit" t="s"></a>
<a n="value" t="s">0</a>
<a n="wizardstep" t="s">1</a>
</m>
</a>
<a n="SuffixForPropertyNames" t="m"><m n="memblock" c="container"><a n="DefaultValue" t="s">Intensity Nucleus mCherry</a>
<a n="Description" t="s">Prefix for property names.</a>
<a n="disabled" t="i">0</a>
<a n="InputComplexity" t="s">Complex</a>
<a n="InputType" t="s">s</a>
<a n="Item" t="s">SuffixForPropertyNames</a>
<a n="Label" t="s">Output Properties</a>
<a n="max" t="s"></a>
<a n="min" t="s"></a>
<a n="ParameterType" t="s">Numeric</a>
<a n="private" t="m"><m n="memblock" c="container"><a n="DefaultNamingIsUsed" t="i">1</a>
<a n="DefaultString" t="s">Intensity Nucleus mCherry</a>
<a n="OriginalDefault" t="s">Intensity Nucleus mCherry</a>
<a n="PreviousValues" t="m"><m n="memblock" c="container"></m>
</a>
<a n="SimpleLastValue" t="m"><m n="memblock" c="container"></m>
</a>
<a n="UsedListCounter" t="i">0</a>
<a n="WizardRulerOff" t="i">0</a>
</m>
</a>
<a n="ProcedureIDName" t="s">CalculateIntensityProperties_2</a>
<a n="qualifier" t="s"></a>
<a n="skip" t="i">0</a>
<a n="SkipWizard" t="i">1</a>
<a n="step" t="s"></a>
<a n="UIInsert" t="s">UI.InputParameters.CalculateIntensityProperties_2.SuffixForPropertyNames</a>
<a n="UIPresent" t="i">1</a>
<a n="UIslider" t="s">0</a>
<a n="unit" t="s"></a>
<a n="value" t="s">Intensity Nucleus mCherry</a>
<a n="wizardstep" t="s"></a>
</m>
</a>
<a n="@sticky:10003" t="m"><m n="memblock" c="container"><a n="__BuildMinor" t="i">126729</a>
<a n="__initialBuildMinor" t="i">124082</a>
<a n="__initialversion" t="s">3</a>
<a n="__ProcOpenStatus" t="i">1</a>
<a n="__version" t="s">3</a>
<a n="__VersionId" t="s">5.1.1.126729</a>
<a n="BBScaleLevel" t="s">0</a>
</m>
</a>
</m>
</a>
<a n="OutputClass" t="s">Output Property</a>
<a n="OutputName" t="s">Intensity Nucleus mCherry Mean</a>
<a n="ProcedureOutputsByType" t="m"><m n="memblock" c="container"><a n="Illustration" t="m"><m n="memblock" c="Table"><m n="Label" c="vector" t="string" k="1"><vdata k="1" t="string" l0="0" Transfer-Encoding="zlib base64">
eAGLj/cvykzPzEvM8cxNTE91y8wpSS0CM/8DAJNHCx8=
</vdata></m>
<m n="ItemName" c="vector" t="string" k="1"><vdata k="1" t="string" l0="0" Transfer-Encoding="zlib base64">
eAHzL8pMz8xLzPHMTUxP/Q8AKdAGGA==
</vdata></m>
<m n="ItemType" c="vector" t="string" k="1"><vdata k="1" t="string" Transfer-Encoding="zlib base64">
eAH7DwABAAEA
</vdata></m>
<m n="RefString" c="vector" t="string" k="1"><vdata k="1" t="string" l0="0" Transfer-Encoding="zlib base64">
eAFzLUvMKU0syczPc0ksSdQLKMpPTk0pLUot1nPLzClJLfLMTUxP1fMvLSkoLSnW
8y/KTM/MS8yBiKYAdWSWpOb+BwClCRtC
</vdata></m>
<m n="ValidFlag" c="vector"><vdata k="1" t="byte" rank="1" dimsize0="1" Transfer-Encoding="zlib base64">
eAFjAAAAAQAB
</vdata><a n="factor" t="f">1.0</a>
</m>
<m n="OriginRef" c="vector" t="string" k="1"><vdata k="1" t="string" l0="0" Transfer-Encoding="zlib base64">
eAFzy8wpSS3yzE1MT/0PAB7CBUk=
</vdata></m>
<m n="CreatedAt" c="vector" t="string" k="1"><vdata k="1" t="string" l0="0" Transfer-Encoding="zlib base64">
eAFzy8wpSS3yzE1MT/0PAB7CBUk=
</vdata></m>
<m n="CreatedAtNo" c="vector"><vdata k="1" t="byte" rank="1" dimsize0="1" Transfer-Encoding="zlib base64">
eAFjAgAAAwAD
</vdata><a n="factor" t="f">1.0</a>
</m>
<m n="Hidden" c="vector"><vdata k="1" t="byte" rank="1" dimsize0="1" Transfer-Encoding="zlib base64">
eAFjAAAAAQAB
</vdata><a n="factor" t="f">1.0</a>
</m>
<m n="InternalIDNumber" c="vector"><vdata k="1" t="byte" rank="1" dimsize0="1" Transfer-Encoding="zlib base64">
eAFjAgAAAwAD
</vdata><a n="factor" t="f">1.0</a>
</m>
<m n="InvalidatedAtNo" c="vector"><vdata k="1" t="byte" rank="1" dimsize0="1" Transfer-Encoding="zlib base64">
eAFjAAAAAQAB
</vdata><a n="factor" t="f">1.0</a>
</m>
<m n="NewPopulation" c="vector"><vdata k="1" t="byte" rank="1" dimsize0="1" Transfer-Encoding="zlib base64">
eAFjBAAAAgAC
</vdata><a n="factor" t="f">1.0</a>
</m>
<m n="OverTakenFrom" c="vector" t="string" k="1"><vdata k="1" t="string" l0="0" Transfer-Encoding="zlib base64">
eAFzy8wpSS3yzE1MT/0PAB7CBUk=
</vdata></m>
<m n="ROIlabel" c="vector" t="string" k="1"><vdata k="1" t="string" Transfer-Encoding="zlib base64">
eAH7DwABAAEA
</vdata></m>
<m n="ROIRegionLabel" c="vector" t="string" k="1"><vdata k="1" t="string" Transfer-Encoding="zlib base64">
eAH7DwABAAEA
</vdata></m>
<m n="ScaleLevel" c="vector"><vdata k="1" t="byte" rank="1" dimsize0="1" Transfer-Encoding="zlib base64">
eAFjAAAAAQAB
</vdata><a n="factor" t="f">1.0</a>
</m>
<m n="sMainChannel" c="vector" t="string" k="1"><vdata k="1" t="string" Transfer-Encoding="zlib base64">
eAH7DwABAAEA
</vdata></m>
<a n="@sticky:10003" t="m"><m n="memblock" c="container"></m>
</a>
</m>
</a>
<a n="IllustrativeTable" t="m"><m n="memblock" c="Table"><m n="Label" c="vector" t="string" k="1"><vdata k="1" t="string" l0="0" Transfer-Encoding="zlib base64">
eAGLjy/xzE1MT3VOzEkuzUksSQXz/gMAatEJhg==
</vdata></m>
<m n="ItemName" c="vector" t="string" k="1"><vdata k="1" t="string" l0="0" Transfer-Encoding="zlib base64">
eAEr8cxNTE/9DwALjANX
</vdata></m>
<m n="ItemType" c="vector" t="string" k="1"><vdata k="1" t="string" Transfer-Encoding="zlib base64">
eAH7DwABAAEA
</vdata></m>
<m n="RefString" c="vector" t="string" k="1"><vdata k="1" t="string" l0="0" Transfer-Encoding="zlib base64">
eAFzLUvMKU0syczPc0ksSdQLKMpPTk0pLUot1nNOzEkuzUksSfXMTUxP1fMvLSko
LSnWK4FwU4CqM0tSc/8DADwBGak=
</vdata></m>
<m n="ValidFlag" c="vector"><vdata k="1" t="byte" rank="1" dimsize0="1" Transfer-Encoding="zlib base64">
eAFjAAAAAQAB
</vdata><a n="factor" t="f">1.0</a>
</m>
<m n="OriginRef" c="vector" t="string" k="1"><vdata k="1" t="string" l0="0" Transfer-Encoding="zlib base64">
eAFzTsxJLs1JLEn1zE1MT/0PAC7OBnE=
</vdata></m>
<m n="CreatedAt" c="vector" t="string" k="1"><vdata k="1" t="string" l0="0" Transfer-Encoding="zlib base64">
eAFzTsxJLs1JLEn1zE1MT/0PAC7OBnE=
</vdata></m>
<m n="CreatedAtNo" c="vector"><vdata k="1" t="byte" rank="1" dimsize0="1" Transfer-Encoding="zlib base64">
eAFjAwAABwAH
</vdata><a n="factor" t="f">1.0</a>
</m>
<m n="Hidden" c="vector"><vdata k="1" t="byte" rank="1" dimsize0="1" Transfer-Encoding="zlib base64">
eAFjAAAAAQAB
</vdata><a n="factor" t="f">1.0</a>
</m>
<m n="InternalIDNumber" c="vector"><vdata k="1" t="byte" rank="1" dimsize0="1" Transfer-Encoding="zlib base64">
eAFjAQAABQAF
</vdata><a n="factor" t="f">1.0</a>
</m>
<m n="InvalidatedAtNo" c="vector"><vdata k="1" t="byte" rank="1" dimsize0="1" Transfer-Encoding="zlib base64">
eAFjAAAAAQAB
</vdata><a n="factor" t="f">1.0</a>
</m>
<m n="NewPopulation" c="vector"><vdata k="1" t="byte" rank="1" dimsize0="1" Transfer-Encoding="zlib base64">
eAFjBAAAAgAC
</vdata><a n="factor" t="f">1.0</a>
</m>
<m n="OverTakenFrom" c="vector" t="string" k="1"><vdata k="1" t="string" l0="0" Transfer-Encoding="zlib base64">
eAFzTsxJLs1JLEn1zE1MT/0PAC7OBnE=
</vdata></m>
<m n="ROIlabel" c="vector" t="string" k="1"><vdata k="1" t="string" Transfer-Encoding="zlib base64">
eAH7DwABAAEA
</vdata></m>
<m n="ROIRegionLabel" c="vector" t="string" k="1"><vdata k="1" t="string" Transfer-Encoding="zlib base64">
eAH7DwABAAEA
</vdata></m>
<m n="ScaleLevel" c="vector"><vdata k="1" t="byte" rank="1" dimsize0="1" Transfer-Encoding="zlib base64">
eAFjAAAAAQAB
</vdata><a n="factor" t="f">1.0</a>
</m>
<m n="sMainChannel" c="vector" t="string" k="1"><vdata k="1" t="string" Transfer-Encoding="zlib base64">
eAH7DwABAAEA
</vdata></m>
<a n="@sticky:10003" t="m"><m n="memblock" c="container"></m>
</a>
</m>
</a>
<a n="Images" t="m"><m n="memblock" c="Table"><m n="Label" c="vector" t="string" k="6"><vdata k="6" t="string" l0="0" l1="1" l2="2" l3="3" l4="4" l5="5" Transfer-Encoding="zlib base64">
eAFNyEsKgCAQANCreJakpEUgdIIhJ0cYP/hZePppFy7fswwJ1QVFbTV46m9AdmL/
1cS5hlxo8rK7OezCqAlrnWJgtBYgqTvm3AmdaOBnMHR06ozgUT6bOCyz
</vdata></m>
<m n="ItemName" c="vector" t="string" k="6"><vdata k="6" t="string" l0="0" l1="1" l2="2" l3="3" l4="4" l5="5" Transfer-Encoding="zlib base64">
eAGLj3dOzEn2zE1MTy12CMhJzEt1MDLwTSwAkk5FmekZJWmZqTkp/+NxK3POyMkv
yswvyKjMwafM1d0tAJ98rnNGalFRJaoS98TS4uLMxDyga4Jz8/NLMlLRnAJyfGlO
YklqClAJ2Bf/AdZtTnE=
</vdata></m>
<m n="ItemType" c="vector" t="string" k="6"><vdata k="6" t="string" Transfer-Encoding="zlib base64">
eAH7/x8EABTxBfs=
</vdata></m>
<m n="IsNonNegative" c="vector"><vdata k="6" t="byte" rank="1" dimsize0="6" Transfer-Encoding="zlib base64">
eAFjYGBgYGQEAAAJAAM=
</vdata><a n="factor" t="f">1.0</a>
</m>
<m n="RefString" c="vector" t="string" k="6"><vdata k="6" t="string" l0="0" l1="1" l2="2" l3="3" l4="4" l5="5" Transfer-Encoding="zlib base64">
eAGt0UEKgzAQBdAbhdITSK1KF6VCDyCDmZqBiZHJpODp29SCq1JcuJnF8HmL/6sn
cAKlMJ5BwbQSerRJMJoGdXndkk5Jo+m6Eri/eBgwFi3DiMXxcIUp35PQ4PRByNbY
zJCif1V7yKXjIBQmN/POctXU7c6kLx2KzFvUmlhRljLNz4IbSDESjLnduw9BHW6q
9jNRYlD8Q68Zm/Fvbh3tDfaqx9k=
</vdata></m>
<m n="ValidFlag" c="vector"><vdata k="6" t="byte" rank="1" dimsize0="6" Transfer-Encoding="zlib base64">
eAFjZAQBAAAbAAc=
</vdata><a n="factor" t="f">1.0</a>
</m>
<m n="OriginalLabel" c="vector" t="string" k="6"><vdata k="6" t="string" l0="0" l1="1" l2="2" l3="3" l4="4" l5="5" Transfer-Encoding="zlib base64">
eAFNyEsKgCAQANCreJakpEUgdIIhJ0cYP/hZePppFy7fswwJ1QVFbTV46m9AdmL/
1cS5hlxo8rK7OezCqAlrnWJgtBYgqTvm3AmdaOBnMHR06ozgUT6bOCyz
</vdata></m>
<m n="CreatedAt" c="vector" t="string" k="6"><vdata k="6" t="string" l0="0" l1="4" l2="5" Transfer-Encoding="zlib base64">
eAFzTy1xSSxJ/P+PAQTdMnNKUos8cxPTU/87J+Ykl+YklqRCuAB9jBJM
</vdata></m>
<m n="CreatedAtNo" c="vector"><vdata k="6" t="byte" rank="1" dimsize0="6" Transfer-Encoding="zlib base64">
eAFjZGRkZGIDAAAiAA0=
</vdata><a n="factor" t="f">1.0</a>
</m>
<m n="InternalIDNumber" c="vector"><vdata k="6" t="signed char" rank="1" dimsize0="6" Transfer-Encoding="zlib base64">
eAHj4OTiZmQEAACvACk=
</vdata><a n="factor" t="f">1.0</a>
</m>
<m n="ScaleLevel" c="vector"><vdata k="6" t="byte" rank="1" dimsize0="6" Transfer-Encoding="zlib base64">
eAFjYAABAAAGAAE=
</vdata><a n="factor" t="f">1.0</a>
</m>
<a n="@sticky:10003" t="m"><m n="memblock" c="container"></m>
</a>
</m>
</a>
<a n="Objects" t="m"><m n="memblock" c="Table"><m n="Label" c="vector" t="string" k="35"><vdata k="35" t="string" l0="0" l1="1" l2="2" l3="5" l4="6" l5="7" Transfer-Encoding="zlib base64">
eAGlkM8OgjAMxn2UPYBe1DcgISHxD9GDx2WOqtPSGjYwvrw4EKOgHointf3a/dov
AERbRmScUSjmyp6GIqhrM74IzeQyZZ3g7RG0s0/tNrgNAk7PCA5EHJdSbg6MoKtB
GXIWIebWTzrDtAYvuJjPOda5b17A3ocFLAvIUF3BBgp1JUOUqj1UHYp+ie/cRa4R
TGf9pvh9/0aUknG1jDbGHSjXoaGkEdrPJ0s8zoGk181yXL5/1Yprs1vYF4OYRt5G
sjvOUkj6Wi0nbWxP1D/kadmZ7qR3kJcIfg==
</vdata></m>
<m n="ItemName" c="vector" t="string" k="35"><vdata k="35" t="string" l0="0" l1="1" l2="2" l3="3" l4="5" l5="6" Transfer-Encoding="zlib base64">
eAGlkMEOgjAQRA/+EOIPkJCYkCgQPXBsKl2kunRNW/TvrQUOlJMk3HY3k3mzkwKi
cZmSVnI8c/N0J/qkpKzmxha3B9TWuKolhHRUfnfzwhqJFjSISVAPAnYknSH2xhtY
ScrlcPfDG+TiyPPFTngpMpf3NYL8F2bUVtK2qq/DZHMux1iSUvdCsJDEUVlGgW5V
6MArGBkbO4i8/xR1P5Cm0XOugL4tEPEG2mqEBytSSSx8z8o0pDsQ46+HDfTg1x+f
y+Xz
</vdata></m>
<m n="ItemType" c="vector" t="string" k="35"><vdata k="35" t="string" l0="0" l1="1" l2="2" l3="6" l4="7" l5="8" Transfer-Encoding="zlib base64">
eAGVTtEKgzAM9FP6L4WB4NzjHkdXgtaFBkx0f2/UqqDggxJILkfuLhYQWfMYJDg0
T8c/LehvLEVpHYt5fRvwwjpkc71rQrCz5JOgT/BBbY7Y8aSQQFFLqCbQw5F08bAP
Wdl5hHAhW9fLdaT8jbv20SLZ9zPL+15nLkvKfa8Rbayvbg==
</vdata></m>
<m n="RefString" c="vector" t="string" k="35"><vdata k="35" t="string" l0="0" l1="1" l2="2" l3="3" l4="4" l5="5" Transfer-Encoding="zlib base64">
eAG1ltFOgzAUht+ITOYDkOCWkOhG9GKXTaVnW7W0pD2d8em1AwVEsrCWXRLoxzn/
/58DqxMVliJX8oEijXKtCmBWg4nWXLIUhDDR1mJl0UTNFXPPcYTya3XF0Uxy5FQ8
UfMeeQEe1UeqJGpqcPv6BoUrZwInpaKwgiI8KV0dlVCHT9dhBRq56/C3r527A5Ob
ewHhXp+r6gx2ut0OQ/ZcIGhgU1q9XFZxNpKslc6EsMbJWFd+jYJZSQ/Q9rqBg0Oc
gM+Eo5trSed4bmwhgLdFKfG8zaZoNXL2BzVBkZHDHukelO4X75FSag12HI/SFlOk
uDghJG61DZuRW4AISVJVVgIQkniR54sp7Q6nZLSwoLkbEsMnb/aNRZZz2dqBCKkX
qJ8JfUwzGHdeZvY5SQNy0Wg8BxYHMrsRCAtIV2VN9A7Ivyzfz2VrBwqytY8JsbXP
mcvWP0ypZBIz91WUZq90CaxeKEuvvHTgufIyIHrnpV31mUSQhmP4v9Al5HAR1vuh
k/QbBkclzQ==
</vdata></m>
<m n="ValidFlag" c="vector"><vdata k="35" t="byte" rank="1" dimsize0="35" Transfer-Encoding="zlib base64">
eAFjYMAFGEEAKMkIAABHAAc=
</vdata><a n="factor" t="f">1.0</a>
</m>
<m n="OriginRef" c="vector" t="string" k="35"><vdata k="35" t="string" l0="0" l1="5" l2="7" l3="10" l4="17" l5="24" Transfer-Encoding="zlib base64">
eAFzy8xLcU7NySn+/48BAoNTc1KTSwLyC0pzEksy8/P+/2N0TsxJBvFSPXMT01P/
/2P6x+gG1OdXmpyTmvn/HzMcMqJrjjf6/4/lHyMQMgAVsWBIG///xwqT/MeKIW3y
n2whALkaYPo=
</vdata></m>
<m n="CreatedAt" c="vector" t="string" k="35"><vdata k="35" t="string" l0="0" l1="3" l2="4" l3="7" l4="9" l5="14" Transfer-Encoding="zlib base64">
eAFzy8xLcU7NySn+/4/hH4NzYk5yaU5iSapvflFBRn5OfnplQFF+QWpRSWZq8f/g
1JzU5JKA/AKQksz8vP//mP4xwbV45iamp/7/x+wGNNGvNDknNfP/PxYIhKvBZmy8
EYbBlAjB7cLj8HhjTCtpLGSCaSPNheBB4ZlXkppXnFmCHJn4JIHhDwBWF+bk
</vdata></m>
<m n="CreatedAtNo" c="vector"><vdata k="35" t="byte" rank="1" dimsize0="35" Transfer-Encoding="zlib base64">
eAFjZmZmYWVlZWNjBwEOTiDg4gYDHgjg5QMAEWQBMw==
</vdata><a n="factor" t="f">1.0</a>
</m>
<m n="Hidden" c="vector"><vdata k="35" t="byte" rank="1" dimsize0="35" Transfer-Encoding="zlib base64">
eAFjYCAIAAAjAAE=
</vdata><a n="factor" t="f">1.0</a>
</m>
<m n="InternalIDNumber" c="vector"><vdata k="35" t="byte" rank="1" dimsize0="35" Transfer-Encoding="zlib base64">
eAFjZGZhZGRiZmJmZGJhZQMxwXwQG8hkZWNnZAQABosAZg==
</vdata><a n="factor" t="f">1.0</a>
</m>
<m n="InvalidatedAtNo" c="vector"><vdata k="35" t="byte" rank="1" dimsize0="35" Transfer-Encoding="zlib base64">
eAFjYWBg5WZnYGDg5AAR3FzcDNw8IADkAQEvAx8DAAxRALg=
</vdata><a n="factor" t="f">1.0</a>
</m>
<m n="NewPopulation" c="vector"><vdata k="35" t="byte" rank="1" dimsize0="35" Transfer-Encoding="zlib base64">
eAFjZGRkYGAEAggBYjOAABIFAAGYABI=
</vdata><a n="factor" t="f">1.0</a>
</m>
<m n="OverTakenFrom" c="vector" t="string" k="35"><vdata k="35" t="string" l0="0" l1="4" l2="5" l3="7" l4="10" l5="15" Transfer-Encoding="zlib base64">
eAFzy8xLcU7NySn+/48BBJ0Tc5JLcxJLUn3ziwoy8nPy0ysDivILUotKMlOL/wen
5qQmlwTkF4CUZObn/f/HBNfgmZuYnvr/H/M/JjegmX6lyTmpmf//sUAgXBU2Y+ON
gOrQjQYKEicENxqfO4kzCkOVMaYb6C9kgukIrELwgPDMK0nNK84sQY45ALPd0x8=

</vdata></m>
<m n="ROIlabel" c="vector" t="string" k="35"><vdata k="35" t="string" l0="0" l1="10" Transfer-Encoding="zlib base64">
eAHzy89L/f///z8GEAQznPNzC3JSS1IVAgKA/P//GIGQ4R8jVAmEC+FAZBjAHADn
+ShY
</vdata></m>
<m n="ROIRegionLabel" c="vector" t="string" k="35"><vdata k="35" t="string" l0="10" Transfer-Encoding="zlib base64">
eAH7/x8GnFNzckDsfwz/GIAEnAkTAgkAAGkkJFc=
</vdata></m>
<m n="ScaleLevel" c="vector"><vdata k="35" t="byte" rank="1" dimsize0="35" Transfer-Encoding="zlib base64">
eAFjYCAIAAAjAAE=
</vdata><a n="factor" t="f">1.0</a>
</m>
<m n="sMainChannel" c="vector" t="string" k="35"><vdata k="35" t="string" l0="0" l1="10" Transfer-Encoding="zlib base64">
eAFzTywtLs5MzFMIzs3PL8lITfn///8/hn8MQOr/f+fEnOTSnMSS1BQFz9zE9FSQ
2D/Gf4wgGqQKzIDR//8DAE1EL20=
</vdata></m>
<a n="@sticky:10003" t="m"><m n="memblock" c="container"></m>
</a>
</m>
</a>
<a n="Table" t="m"><m n="memblock" c="Table"><m n="Label" c="vector" t="string" k="2"><vdata k="2" t="string" l0="0" l1="1" Transfer-Encoding="zlib base64">
eAHzyU9OzFFwSSxJVHBOzckp/u+DEPArTc5JzfwPAOfTDZw=
</vdata></m>
<m n="ItemName" c="vector" t="string" k="2"><vdata k="2" t="string" l0="0" Transfer-Encoding="zlib base64">
eAFzLCkpCklMykn9/48BACDaBYE=
</vdata></m>
<m n="ItemType" c="vector" t="string" k="2"><vdata k="2" t="string" l0="0" l1="1" Transfer-Encoding="zlib base64">
eAHzyU9OzHFOzckpDklMykn97wPi+5Um56RmQgQA4tkN+A==
</vdata></m>
<m n="RefString" c="vector" t="string" k="2"><vdata k="2" t="string" l0="0" l1="1" Transfer-Encoding="zlib base64">
eAF9y8ENgCAMBdCNuoNRPIoHF6jQQ5MKBn5dX52A+3vhYXOG1rIwmPZWk2Rv0mnV
kmcx6xQdt6PTBLSDTxPKv1XI9YZh3zyZ6Oh/X8QyHA==
</vdata></m>
<m n="ValidFlag" c="vector"><vdata k="2" t="byte" rank="1" dimsize0="2" Transfer-Encoding="zlib base64">
eAFjYAAAAAIAAQ==
</vdata><a n="factor" t="f">1.0</a>
</m>
<m n="OriginRef" c="vector" t="string" k="2"><vdata k="2" t="string" l0="0" l1="1" Transfer-Encoding="zlib base64">
eAFzy8xLcU7NySn+7wZk+ZUm56Rm/gcAX5wJVA==
</vdata></m>
<m n="CreatedAt" c="vector" t="string" k="2"><vdata k="2" t="string" l0="0" l1="1" Transfer-Encoding="zlib base64">
eAFzy8xLcU7NySn+7wZk+ZUm56Rm/gcAX5wJVA==
</vdata></m>
<m n="CreatedAtNo" c="vector"><vdata k="2" t="byte" rank="1" dimsize0="2" Transfer-Encoding="zlib base64">
eAFjZgcAAA8ACw==
</vdata><a n="factor" t="f">1.0</a>
</m>
<m n="Hidden" c="vector"><vdata k="2" t="byte" rank="1" dimsize0="2" Transfer-Encoding="zlib base64">
eAFjYAAAAAIAAQ==
</vdata><a n="factor" t="f">1.0</a>
</m>
<m n="InternalIDNumber" c="vector"><vdata k="2" t="byte" rank="1" dimsize0="2" Transfer-Encoding="zlib base64">
eAFjYgYAAAkABg==
</vdata><a n="factor" t="f">1.0</a>
</m>
<m n="InvalidatedAtNo" c="vector"><vdata k="2" t="byte" rank="1" dimsize0="2" Transfer-Encoding="zlib base64">
eAFjYAAAAAIAAQ==
</vdata><a n="factor" t="f">1.0</a>
</m>
<m n="NewPopulation" c="vector"><vdata k="2" t="byte" rank="1" dimsize0="2" Transfer-Encoding="zlib base64">
eAFjZAQAAAUAAw==
</vdata><a n="factor" t="f">1.0</a>
</m>
<m n="OverTakenFrom" c="vector" t="string" k="2"><vdata k="2" t="string" l0="0" l1="1" Transfer-Encoding="zlib base64">
eAFzy8xLcU7NySn+7wZk+ZUm56Rm/gcAX5wJVA==
</vdata></m>
<m n="ROIlabel" c="vector" t="string" k="2"><vdata k="2" t="string" Transfer-Encoding="zlib base64">
eAH7/x8AAv8B/w==
</vdata></m>
<m n="ROIRegionLabel" c="vector" t="string" k="2"><vdata k="2" t="string" Transfer-Encoding="zlib base64">
eAH7/x8AAv8B/w==
</vdata></m>
<m n="ScaleLevel" c="vector"><vdata k="2" t="byte" rank="1" dimsize0="2" Transfer-Encoding="zlib base64">
eAFjYAAAAAIAAQ==
</vdata><a n="factor" t="f">1.0</a>
</m>
<m n="sMainChannel" c="vector" t="string" k="2"><vdata k="2" t="string" Transfer-Encoding="zlib base64">
eAH7/x8AAv8B/w==
</vdata></m>
<a n="@sticky:10003" t="m"><m n="memblock" c="container"></m>
</a>
</m>
</a>
</m>
</a>
<a n="UIFolders" t="m"><m n="memblock" c="container"><a n="@isordered" t="i">1</a>
<a n="F1" t="m"><m n="memblock" c="container"><a n="sFolderName" t="s">Method</a>
<a n="sFolderType" t="s">MethodFolder</a>
<a n="sInsert" t="s">InputParameters.CalculateIntensityProperties_2.Method</a>
<a n="sItemName" t="s">Method</a>
<a n="sLastInput" t="s">Region</a>
<a n="sTitle" t="s">Method</a>
<a n="yDefaultOpenStatus" t="i">0</a>
<a n="yOpenStatus" t="i">0</a>
<a n="ySkip" t="i">0</a>
</m>
</a>
<a n="F2" t="m"><m n="memblock" c="container"><a n="sFolderName" t="s"></a>
<a n="sFolderType" t="s">MoreFolder</a>
<a n="sInsert" t="s">InputParameters.CalculateIntensityProperties_2.Method.More</a>
<a n="sItemName" t="s"></a>
<a n="sLastInput" t="s">CV_ONOFF</a>
<a n="sTitle" t="s"></a>
<a n="yDefaultOpenStatus" t="i">0</a>
<a n="yOpenStatus" t="i">0</a>
<a n="ySkip" t="i">0</a>
</m>
</a>
</m>
</a>
</m>
</a>
<a n="SelectPopulation_5" t="m"><m n="memblock" c="container"><a n="BBHasBeenSaved" t="i">1</a>
<a n="bbType" t="s">builtin</a>
<a n="Comment" t="s"></a>
<a n="DataScope" t="m"><m n="memblock" c="container"><a n="Field" t="m"><m n="memblock" c="container"><a n="Span" t="s">Each</a>
</m>
</a>
</m>
</a>
<a n="IDName" t="s">SelectPopulation_5</a>
<a n="ImageView" t="m"><m n="memblock" c="container"><a n="@isordered" t="i">1</a>
<a n="Label" t="s">Replace me</a>
<a n="Tabs" t="m"><m n="memblock" c="container"><a n="@isordered" t="i">1</a>
<a n="PopulationSelectPopulation_5" t="m"><m n="memblock" c="container"><a n="@isordered" t="i">1</a>
<a n="TabLabel" t="s">transformed PP</a>
<a n="TabItemName" t="s">PopulationSelectPopulation_5</a>
<a n="TabTitle" t="s">Population: transformed PP</a>
<a n="Skip" t="i">0</a>
<a n="UIclass" t="s">sticky</a>
<a n="NewDefaultChannel" t="m"><m n="memblock" c="vector" t="string" k="1"><vdata k="1" t="string" l0="0" Transfer-Encoding="zlib base64">
eAFzKspMzyhJy0zNSfkPAB8/BWQ=
</vdata></m>
</a>
<a n="NewDefaultStencil" t="m"><m n="memblock" c="vector" t="string" k="2"><vdata k="2" t="string" l0="0" l1="1" Transfer-Encoding="zlib base64">
eAELTs1JTS5JTVHwT8oCMor/u2QWJycWpSCJAAD5nw5/
</vdata></m>
</a>
<a n="Type" t="s">Standard</a>
<a n="OKButtons" t="i">0</a>
<a n="TableLabel" t="m"><m n="memblock" c="vector" t="string" k="1"><vdata k="1" t="string" l0="0" Transfer-Encoding="zlib base64">
eAELKMovSC0qyUwtVigpSswrTssvyk1NUQgI+A8AjVEKsg==
</vdata></m>
</a>
<a n="UIinsert" t="s">FeedBack.PopulationSelectPopulation_5</a>
<a n="UseCommonTableStencil" t="m"><m n="memblock" c="vector"><vdata k="1" t="byte" rank="1" dimsize0="1" Transfer-Encoding="zlib base64">
eAFjAAAAAQAB
</vdata><a n="factor" t="f">1.0</a>
</m>
</a>
<a n="SummaryTableOn" t="m"><m n="memblock" c="vector"><vdata k="1" t="byte" rank="1" dimsize0="1" Transfer-Encoding="zlib base64">
eAFjBAAAAgAC
</vdata><a n="factor" t="f">1.0</a>
</m>
</a>
<a n="SummaryTableLabel" t="m"><m n="memblock" c="vector" t="string" k="1"><vdata k="1" t="string" l0="0" Transfer-Encoding="zlib base64">
eAELLs3NTSyq/A8AD00D7g==
</vdata></m>
</a>
<a n="AttrTypeTable" t="m"><m n="memblock" c="vector"><vdata k="1" t="byte" rank="1" dimsize0="1" Transfer-Encoding="zlib base64">
eAFjBAAAAgAC
</vdata><a n="factor" t="f">1.0</a>
</m>
</a>
<a n="WizardImageView" t="i">0</a>
<a n="TypeofOverlays" t="s">SingleDefaultOverLay</a>
<a n="coloring_mode" t="s">WeightedAverage</a>
<a n="scopeforimages" t="s">script</a>
<a n="yFrame2Timepoint" t="i">0</a>
<a n="cnt_overlays" t="m"><m n="memblock" c="container"><a n="@isordered" t="i">1</a>
<a n="Cell" t="m"><m n="memblock" c="container"></m>
</a>
<a n="Nucleus" t="m"><m n="memblock" c="container"></m>
</a>
<a n="@Selected@20Objects" t="m"><m n="memblock" c="container"></m>
</a>
<a n="@Discarded@20Objects" t="m"><m n="memblock" c="container"></m>
</a>
</m>
</a>
<a n="Controls" t="m"><m n="memblock" c="container"><a n="general" t="m"><m n="memblock" c="container"><a n="@isordered" t="i">1</a>
<a n="Render_Colormode_Standard" t="m"><m n="memblock" c="container"><a n="@isordered" t="i">1</a>
<a n="colormode" t="m"><m n="memblock" c="container"><a n="autosubmit" t="s"></a>
<a n="callback" t="m"><m n="memblock" c="container"><a n="@isordered" t="i">1</a>
<a n="TranslateColormode" t="m"><m n="memblock" c="container"><a n="closure" t="m"><m n="memblock" c="closure"><a n="@context" t="s">&lt;AcapellaUserInterface||UI/imageviewmethods.proc&gt;</a>
<a n="@modulename" t="s">UI::_CIV_Coloring_Setmode</a>
<a n="@bound" t="m"><m n="memblock" c="container"></m>
</a>
<a n="@suppresswarnings" t="i">0</a>
</m>
</a>
<a n="data" t="m"><m n="memblock" c="container"></m>
</a>
</m>
</a>
<a n="@sticky:10003" t="m"><m n="memblock" c="container"><a n="skip" t="i">1</a>
</m>
</a>
</m>
</a>
<a n="CallbackList" t="m"><m n="memblock" c="XmlNode" t="elem"><CallbackList><Callback label="TranslateColormode" title="ColorMode" trigger="onchange" category="" priority="0" disabled="0" /></CallbackList></m>
</a>
<a n="defaultValue" t="s"></a>
<a n="description" t="s"></a>
<a n="disabled" t="i">0</a>
<a n="highlight" t="s"></a>
<a n="inputtype" t="s">s</a>
<a n="label" t="s">Coloring</a>
<a n="label_style" t="m"><m n="memblock" c="vector" t="string" k="3"><vdata k="3" t="string" l0="0" Transfer-Encoding="zlib base64">
eAHLyy/KTcz5/4/hHwMAIKMFhQ==
</vdata></m>
</a>
<a n="labels" t="m"><m n="memblock" c="vector" t="string" k="3"><vdata k="3" t="string" l0="0" l1="1" l2="2" Transfer-Encoding="zlib base64">
eAELLknMS0ksSvnvmpeRmJecmvLfIzM9IweIS/4DALJdDN0=
</vdata></m>
</a>
<a n="private" t="m"><m n="memblock" c="container"><a n="@sticky:10003" t="m"><m n="memblock" c="container"><a n="skip" t="i">1</a>
</m>
</a>
</m>
</a>
<a n="qualifier" t="s"></a>
<a n="size" t="i">0</a>
<a n="SizeOnFocus" t="i">0</a>
<a n="unit" t="s"></a>
<a n="value" t="s">WeightedAverage:Extended</a>
<a n="value_disabled" t="m"><m n="memblock" c="vector"><vdata k="3" t="byte" rank="1" dimsize0="3" Transfer-Encoding="zlib base64">
eAFjYGAAAAADAAE=
</vdata><a n="factor" t="f">1.0</a>
</m>
</a>
<a n="values" t="m"><m n="memblock" c="vector" t="string" k="3"><vdata k="3" t="string" l0="0" l1="1" l2="2" Transfer-Encoding="zlib base64">
eAHzTawIS8wpTbUKyEnMzPsfnpqZnlGSmuJYllqUmI5L1LWiJDUvJTXlPwAb/hnA

</vdata></m>
</a>
<a n="@sticky:10003" t="m"><m n="memblock" c="container"><a n="attr" t="m"><m n="memblock" c="container"><a n="class" t="s">input</a>
</m>
</a>
<a n="docID" t="s"></a>
<a n="insertmode" t="s">replace</a>
<a n="is_root" t="i">0</a>
<a n="skip" t="i">0</a>
<a n="target" t="m"><m n="memblock" c="container"><a n="target" t="s">value</a>
<a n="upCount" t="i">0</a>
</m>
</a>
<a n="ui" t="s">input</a>
<a n="uiclass" t="s">menu</a>
<a n="uirowmode" t="i">0</a>
</m>
</a>
</m>
</a>
<a n="@sticky:10003" t="m"><m n="memblock" c="container"><a n="AllowReorder" t="i">0</a>
<a n="attr" t="m"><m n="memblock" c="container"><a n="class" t="s">container</a>
<a n="style" t="s">width:0</a>
</m>
</a>
<a n="docID" t="s"></a>
<a n="insertmode" t="s">simple</a>
<a n="is_root" t="i">0</a>
<a n="skip" t="i">0</a>
<a n="tabulate" t="i">1</a>
<a n="ui" t="s">container</a>
<a n="uiclass" t="s">container</a>
</m>
</a>
</m>
</a>
<a n="Render_Labels_Labels" t="m"><m n="memblock" c="container"><a n="@sticky:10003" t="m"><m n="memblock" c="container"><a n="skip" t="i">1</a>
</m>
</a>
</m>
</a>
<a n="Render_Images_Images" t="m"><m n="memblock" c="container"><a n="@isordered" t="i">1</a>
<a n="colormode" t="m"><m n="memblock" c="container"><a n="autosubmit" t="s"></a>
<a n="callback" t="m"><m n="memblock" c="container"><a n="@isordered" t="i">1</a>
<a n="ReloadFrames" t="m"><m n="memblock" c="container"><a n="closure" t="m"><m n="memblock" c="closure"><a n="@context" t="s">&lt;AcapellaUserInterface||UI/imageviewmethods.proc&gt;</a>
<a n="@modulename" t="s">UI::_CIV_CB_Render_Images_SwitchMode</a>
<a n="@bound" t="m"><m n="memblock" c="container"></m>
</a>
<a n="@suppresswarnings" t="i">0</a>
</m>
</a>
<a n="data" t="m"><m n="memblock" c="container"></m>
</a>
</m>
</a>
<a n="@sticky:10003" t="m"><m n="memblock" c="container"><a n="skip" t="i">1</a>
</m>
</a>
</m>
</a>
<a n="CallbackList" t="m"><m n="memblock" c="XmlNode" t="elem"><CallbackList><Callback label="ReloadFrames" title="ColoringMode" trigger="onchange" category="" priority="0" disabled="0" /></CallbackList></m>
</a>
<a n="defaultValue" t="s"></a>
<a n="description" t="s"></a>
<a n="disabled" t="i">0</a>
<a n="highlight" t="s"></a>
<a n="inputtype" t="s">s</a>
<a n="label" t="s">Coloring mode</a>
<a n="label_style" t="m"><m n="memblock" c="vector" t="string" k="3"><vdata k="3" t="string" l0="0" Transfer-Encoding="zlib base64">
eAHLyy/KTcz5/4/hHwMAIKMFhQ==
</vdata></m>
</a>
<a n="labels" t="m"><m n="memblock" c="vector" t="string" k="3"><vdata k="3" t="string" l0="0" l1="1" l2="2" Transfer-Encoding="zlib base64">
eAFzTEksKMksS/3vllmRmvI/KDW9NCexSME5Pye/6D8AvyMNDQ==
</vdata></m>
</a>
<a n="private" t="m"><m n="memblock" c="container"><a n="@sticky:10003" t="m"><m n="memblock" c="container"><a n="skip" t="i">1</a>
</m>
</a>
</m>
</a>
<a n="qualifier" t="s"></a>
<a n="size" t="i">0</a>
<a n="SizeOnFocus" t="i">0</a>
<a n="unit" t="s"></a>
<a n="value" t="s">WeightedAverage</a>
<a n="value_disabled" t="m"><m n="memblock" c="vector"><vdata k="3" t="byte" rank="1" dimsize0="3" Transfer-Encoding="zlib base64">
eAFjYGAAAAADAAE=
</vdata><a n="factor" t="f">1.0</a>
</m>
</a>
<a n="values" t="m"><m n="memblock" c="vector" t="string" k="3"><vdata k="3" t="string" l0="0" l1="1" l2="2" Transfer-Encoding="zlib base64">
eAELT81MzyhJTXEsSy1KTE/9H1ya+983sSIsMac09T8AuiwNQg==
</vdata></m>
</a>
<a n="@sticky:10003" t="m"><m n="memblock" c="container"><a n="attr" t="m"><m n="memblock" c="container"><a n="class" t="s">input</a>
</m>
</a>
<a n="docID" t="s"></a>
<a n="insertmode" t="s">replace</a>
<a n="is_root" t="i">0</a>
<a n="skip" t="i">1</a>
<a n="target" t="m"><m n="memblock" c="container"><a n="target" t="s">value</a>
<a n="upCount" t="i">0</a>
</m>
</a>
<a n="ui" t="s">input</a>
<a n="uiclass" t="s">menu</a>
<a n="uirowmode" t="i">0</a>
</m>
</a>
</m>
</a>
<a n="palette" t="m"><m n="memblock" c="container"><a n="autosubmit" t="s"></a>
<a n="callback" t="m"><m n="memblock" c="container"><a n="@isordered" t="i">1</a>
<a n="ReloadFrames" t="m"><m n="memblock" c="container"><a n="closure" t="m"><m n="memblock" c="closure"><a n="@context" t="s">&lt;AcapellaUserInterface||UI/imageviewmethods.proc&gt;</a>
<a n="@modulename" t="s">UI::_CIV_CB_Render_Images_SwitchMode</a>
<a n="@bound" t="m"><m n="memblock" c="container"></m>
</a>
<a n="@suppresswarnings" t="i">0</a>
</m>
</a>
<a n="data" t="m"><m n="memblock" c="container"></m>
</a>
</m>
</a>
<a n="@sticky:10003" t="m"><m n="memblock" c="container"><a n="skip" t="i">1</a>
</m>
</a>
</m>
</a>
<a n="CallbackList" t="m"><m n="memblock" c="XmlNode" t="elem"><CallbackList><Callback label="ReloadFrames" title="Palette" trigger="onchange" category="" priority="0" disabled="0" /></CallbackList></m>
</a>
<a n="defaultValue" t="s"></a>
<a n="description" t="s"></a>
<a n="disabled" t="i">0</a>
<a n="highlight" t="s"></a>
<a n="inputtype" t="s">s</a>
<a n="label" t="s">Color palette</a>
<a n="label_style" t="m"><m n="memblock" c="vector" t="string" k="2"><vdata k="2" t="string" l0="0" Transfer-Encoding="zlib base64">
eAHLyy/KTcz5/48BABWZBIc=
</vdata></m>
</a>
<a n="labels" t="m"><m n="memblock" c="vector" t="string" k="2"><vdata k="2" t="string" l0="0" l1="1" Transfer-Encoding="zlib base64">
eAFzrShJzUtJTfkfnJlbkJP6HwA7bAea
</vdata></m>
</a>
<a n="private" t="m"><m n="memblock" c="container"><a n="@sticky:10003" t="m"><m n="memblock" c="container"><a n="skip" t="i">1</a>
</m>
</a>
</m>
</a>
<a n="qualifier" t="s"></a>
<a n="size" t="i">0</a>
<a n="SizeOnFocus" t="i">0</a>
<a n="unit" t="s"></a>
<a n="value" t="s">Extended</a>
<a n="value_disabled" t="m"><m n="memblock" c="vector"><vdata k="2" t="byte" rank="1" dimsize0="2" Transfer-Encoding="zlib base64">
eAFjYAAAAAIAAQ==
</vdata><a n="factor" t="f">1.0</a>
</m>
</a>
<a n="values" t="m"><m n="memblock" c="vector" t="string" k="2"><vdata k="2" t="string" l0="0" l1="1" Transfer-Encoding="zlib base64">
eAFzrShJzUtJTfkfkJOYmfcfADQoByQ=
</vdata></m>
</a>
<a n="@sticky:10003" t="m"><m n="memblock" c="container"><a n="attr" t="m"><m n="memblock" c="container"><a n="class" t="s">input</a>
</m>
</a>
<a n="docID" t="s"></a>
<a n="insertmode" t="s">replace</a>
<a n="is_root" t="i">0</a>
<a n="skip" t="i">1</a>
<a n="target" t="m"><m n="memblock" c="container"><a n="target" t="s">value</a>
<a n="upCount" t="i">0</a>
</m>
</a>
<a n="ui" t="s">input</a>
<a n="uiclass" t="s">menu</a>
<a n="uirowmode" t="i">0</a>
</m>
</a>
</m>
</a>
<a n="@sticky:10003" t="m"><m n="memblock" c="container"><a n="AllowReorder" t="i">0</a>
<a n="attr" t="m"><m n="memblock" c="container"><a n="class" t="s">container</a>
<a n="style" t="s">width:0</a>
</m>
</a>
<a n="docID" t="s"></a>
<a n="insertmode" t="s">simple</a>
<a n="is_root" t="i">0</a>
<a n="skip" t="i">0</a>
<a n="tabulate" t="i">1</a>
<a n="ui" t="s">container</a>
<a n="uiclass" t="s">container</a>
</m>
</a>
</m>
</a>
<a n="Render_OverlapControl_Stencils" t="m"><m n="memblock" c="container"><a n="@isordered" t="i">1</a>
<a n="overlapmode" t="m"><m n="memblock" c="container"><a n="autosubmit" t="s"></a>
<a n="callback" t="m"><m n="memblock" c="container"><a n="@isordered" t="i">1</a>
<a n="ChangeOverlapmode" t="m"><m n="memblock" c="container"><a n="closure" t="m"><m n="memblock" c="closure"><a n="@context" t="s">&lt;AcapellaUserInterface||UI/imageviewmethods.proc&gt;</a>
<a n="@modulename" t="s">UI::_CIV_CB__ReloadFrames</a>
<a n="@bound" t="m"><m n="memblock" c="container"><a n="SplitPoint" t="i">-4</a>
</m>
</a>
<a n="@suppresswarnings" t="i">0</a>
</m>
</a>
<a n="data" t="m"><m n="memblock" c="container"></m>
</a>
</m>
</a>
<a n="@sticky:10003" t="m"><m n="memblock" c="container"><a n="skip" t="i">1</a>
</m>
</a>
</m>
</a>
<a n="CallbackList" t="m"><m n="memblock" c="XmlNode" t="elem"><CallbackList><Callback label="ChangeOverlapmode" title="OverlapMode" trigger="onchange" category="" priority="0" disabled="0" /></CallbackList></m>
</a>
<a n="defaultValue" t="s">none</a>
<a n="description" t="s"></a>
<a n="disabled" t="i">0</a>
<a n="highlight" t="s"></a>
<a n="inputtype" t="s">s</a>
<a n="label" t="s">Overlap style</a>
<a n="label_style" t="m"><m n="memblock" c="vector" t="string" k="4"><vdata k="4" t="string" l0="0" Transfer-Encoding="zlib base64">
eAHLyy/KTcz5/48BBAEtqQaD
</vdata></m>
</a>
<a n="labels" t="m"><m n="memblock" c="vector" t="string" k="4"><vdata k="4" t="string" l0="0" l1="1" l2="2" l3="3" Transfer-Encoding="zlib base64">
eAHzy89L/e+ckZqcnVqUlJ9YlPI/uKQosyC1+H9wfk5myn8A7wUPLw==
</vdata></m>
</a>
<a n="private" t="m"><m n="memblock" c="container"><a n="@sticky:10003" t="m"><m n="memblock" c="container"><a n="skip" t="i">1</a>
</m>
</a>
</m>
</a>
<a n="qualifier" t="s"></a>
<a n="size" t="i">0</a>
<a n="SizeOnFocus" t="i">0</a>
<a n="unit" t="s"></a>
<a n="value" t="s">none</a>
<a n="value_disabled" t="m"><m n="memblock" c="vector"><vdata k="4" t="byte" rank="1" dimsize0="4" Transfer-Encoding="zlib base64">
eAFjYGBgAAAABAAB
</vdata><a n="factor" t="f">1.0</a>
</m>
</a>
<a n="values" t="m"><m n="memblock" c="vector" t="string" k="4"><vdata k="4" t="string" l0="0" l1="1" l2="2" l3="3" Transfer-Encoding="zlib base64">
eAHLy89L/Z9elJnyv7ikKLMgtfh/cX4OkAcAl/MMeA==
</vdata></m>
</a>
<a n="@sticky:10003" t="m"><m n="memblock" c="container"><a n="attr" t="m"><m n="memblock" c="container"><a n="class" t="s">input</a>
</m>
</a>
<a n="docID" t="s"></a>
<a n="insertmode" t="s">replace</a>
<a n="is_root" t="i">0</a>
<a n="skip" t="i">1</a>
<a n="target" t="m"><m n="memblock" c="container"><a n="target" t="s">value</a>
<a n="upCount" t="i">0</a>
</m>
</a>
<a n="ui" t="s">input</a>
<a n="uiclass" t="s">menu</a>
<a n="uirowmode" t="i">0</a>
</m>
</a>
</m>
</a>
<a n="@sticky:10003" t="m"><m n="memblock" c="container"><a n="AllowReorder" t="i">0</a>
<a n="attr" t="m"><m n="memblock" c="container"><a n="class" t="s">container</a>
<a n="style" t="s">width:0</a>
</m>
</a>
<a n="docID" t="s"></a>
<a n="insertmode" t="s">simple</a>
<a n="is_root" t="i">0</a>
<a n="skip" t="i">0</a>
<a n="tabulate" t="i">1</a>
<a n="ui" t="s">container</a>
<a n="uiclass" t="s">container</a>
</m>
</a>
</m>
</a>
<a n="Render_ScaleBar_ScaleBar" t="m"><m n="memblock" c="container"><a n="@isordered" t="i">1</a>
<a n="ScaleBar" t="m"><m n="memblock" c="container"><a n="autosubmit" t="s"></a>
<a n="callback" t="m"><m n="memblock" c="container"><a n="@isordered" t="i">1</a>
<a n="ReloadFrames" t="m"><m n="memblock" c="container"><a n="closure" t="m"><m n="memblock" c="closure"><a n="@context" t="s">&lt;AcapellaUserInterface||UI/imageviewmethods.proc&gt;</a>
<a n="@modulename" t="s">UI::_CIV_CB__SetScaleBar</a>
<a n="@bound" t="m"><m n="memblock" c="container"></m>
</a>
<a n="@suppresswarnings" t="i">0</a>
</m>
</a>
<a n="data" t="m"><m n="memblock" c="container"></m>
</a>
</m>
</a>
<a n="@sticky:10003" t="m"><m n="memblock" c="container"><a n="skip" t="i">1</a>
</m>
</a>
</m>
</a>
<a n="CallbackList" t="m"><m n="memblock" c="XmlNode" t="elem"><CallbackList><Callback label="ReloadFrames" title="ReloadFrames" trigger="onchange" category="" priority="0" disabled="0" /></CallbackList></m>
</a>
<a n="defaultValue" t="s"></a>
<a n="description" t="s"></a>
<a n="disabled" t="i">0</a>
<a n="highlight" t="s"></a>
<a n="inputtype" t="s">s</a>
<a n="label" t="s">Show Scale</a>
<a n="label_style" t="m"><m n="memblock" c="vector" t="string" k="5"><vdata k="5" t="string" l0="0" Transfer-Encoding="zlib base64">
eAHLyy/KTcz5/48BAgE8qweB
</vdata></m>
</a>
<a n="labels" t="m"><m n="memblock" c="vector" t="string" k="5"><vdata k="5" t="string" l0="0" l1="1" l2="2" l3="3" l4="4" Transfer-Encoding="zlib base64">
eAHzy89L/e+UX1KSn6vgk5pW8j8kvwDBCMpMzyiBSUM4ABF1FW4=
</vdata></m>
</a>
<a n="private" t="m"><m n="memblock" c="container"><a n="@sticky:10003" t="m"><m n="memblock" c="container"><a n="skip" t="i">1</a>
</m>
</a>
</m>
</a>
<a n="qualifier" t="s"></a>
<a n="size" t="i">0</a>
<a n="SizeOnFocus" t="i">0</a>
<a n="unit" t="s"></a>
<a n="value" t="f">NaN</a>
<a n="value_disabled" t="m"><m n="memblock" c="vector"><vdata k="5" t="byte" rank="1" dimsize0="5" Transfer-Encoding="zlib base64">
eAFjYAACAAAFAAE=
</vdata><a n="factor" t="f">1.0</a>
</m>
</a>
<a n="values" t="m"><m n="memblock" c="vector"><vdata k="5" t="double" rank="1" dimsize0="5" Transfer-Encoding="zlib base64">
eAFjYACBH/VgCk58sIcyHSA0hwMASRYDLw==
</vdata><a n="factor" t="f">1.0</a>
</m>
</a>
<a n="@sticky:10003" t="m"><m n="memblock" c="container"><a n="attr" t="m"><m n="memblock" c="container"><a n="class" t="s">input</a>
</m>
</a>
<a n="docID" t="s"></a>
<a n="insertmode" t="s">replace</a>
<a n="is_root" t="i">0</a>
<a n="skip" t="i">0</a>
<a n="target" t="m"><m n="memblock" c="container"><a n="target" t="s">value</a>
<a n="upCount" t="i">0</a>
</m>
</a>
<a n="ui" t="s">input</a>
<a n="uiclass" t="s">menu</a>
<a n="uirowmode" t="i">0</a>
</m>
</a>
</m>
</a>
<a n="@sticky:10003" t="m"><m n="memblock" c="container"><a n="AllowReorder" t="i">0</a>
<a n="attr" t="m"><m n="memblock" c="container"><a n="class" t="s">container</a>
<a n="style" t="s">width:0</a>
</m>
</a>
<a n="docID" t="s"></a>
<a n="insertmode" t="s">simple</a>
<a n="is_root" t="i">0</a>
<a n="skip" t="i">0</a>
<a n="tabulate" t="i">1</a>
<a n="ui" t="s">container</a>
<a n="uiclass" t="s">container</a>
</m>
</a>
</m>
</a>
<a n="Frames_Images_Images" t="m"><m n="memblock" c="container"><a n="@isordered" t="i">1</a>
<a n="Sharpness" t="m"><m n="memblock" c="container"><a n="autosubmit" t="s"></a>
<a n="callback" t="m"><m n="memblock" c="container"><a n="@isordered" t="i">1</a>
<a n="ConditionalReloadFrames" t="m"><m n="memblock" c="container"><a n="closure" t="m"><m n="memblock" c="closure"><a n="@context" t="s">&lt;AcapellaUserInterface||UI/imageviewmethods.proc&gt;</a>
<a n="@modulename" t="s">UI::_CIV_CB__ReloadSharpnessFrames</a>
<a n="@bound" t="m"><m n="memblock" c="container"><a n="SplitPoint" t="i">-4</a>
</m>
</a>
<a n="@suppresswarnings" t="i">0</a>
</m>
</a>
<a n="data" t="m"><m n="memblock" c="container"></m>
</a>
</m>
</a>
<a n="@sticky:10003" t="m"><m n="memblock" c="container"><a n="skip" t="i">1</a>
</m>
</a>
</m>
</a>
<a n="CallbackList" t="m"><m n="memblock" c="XmlNode" t="elem"><CallbackList><Callback label="ConditionalReloadFrames" title="ConditionalReloadFrames" trigger="onchange" category="" priority="0" disabled="0" /></CallbackList></m>
</a>
<a n="defaultValue" t="s">1</a>
<a n="description" t="s"></a>
<a n="disabled" t="i">0</a>
<a n="highlight" t="s"></a>
<a n="inputtype" t="s">d</a>
<a n="label" t="s">Sharpness</a>
<a n="max" t="s"></a>
<a n="min" t="s"></a>
<a n="precision" t="i">3</a>
<a n="private" t="m"><m n="memblock" c="container"><a n="@sticky:10003" t="m"><m n="memblock" c="container"><a n="skip" t="i">1</a>
</m>
</a>
</m>
</a>
<a n="qualifier" t="m"><m n="memblock" c="container"><a n="autosubmit" t="s"></a>
<a n="callback" t="m"><m n="memblock" c="container"><a n="@isordered" t="i">1</a>
<a n="ReloadFrames" t="m"><m n="memblock" c="container"><a n="closure" t="m"><m n="memblock" c="closure"><a n="@context" t="s">&lt;AcapellaUserInterface||UI/imageviewmethods.proc&gt;</a>
<a n="@modulename" t="s">UI::_CIV_CB__ReloadFrames</a>
<a n="@bound" t="m"><m n="memblock" c="container"><a n="SplitPoint" t="i">-5</a>
</m>
</a>
<a n="@suppresswarnings" t="i">0</a>
</m>
</a>
<a n="data" t="m"><m n="memblock" c="container"></m>
</a>
</m>
</a>
<a n="@sticky:10003" t="m"><m n="memblock" c="container"><a n="skip" t="i">1</a>
</m>
</a>
</m>
</a>
<a n="CallbackList" t="m"><m n="memblock" c="XmlNode" t="elem"><CallbackList><Callback label="ReloadFrames" title="ReloadFrames" trigger="onchange" category="" priority="0" disabled="0" /></CallbackList></m>
</a>
<a n="defaultValue" t="s">true</a>
<a n="description" t="s"></a>
<a n="disabled" t="i">0</a>
<a n="highlight" t="s"></a>
<a n="inputtype" t="s">b</a>
<a n="label" t="s">Apply Sharpness</a>
<a n="max" t="s"></a>
<a n="min" t="s"></a>
<a n="precision" t="i">3</a>
<a n="private" t="m"><m n="memblock" c="container"><a n="@sticky:10003" t="m"><m n="memblock" c="container"><a n="skip" t="i">1</a>
</m>
</a>
</m>
</a>
<a n="qualifier" t="s"></a>
<a n="step" t="s"></a>
<a n="unit" t="s"></a>
<a n="value" t="s">true</a>
<a n="@sticky:10003" t="m"><m n="memblock" c="container"><a n="attr" t="m"><m n="memblock" c="container"><a n="class" t="s">input</a>
</m>
</a>
<a n="docID" t="s"></a>
<a n="insertmode" t="s">replace</a>
<a n="is_root" t="i">0</a>
<a n="showMinMax" t="i">0</a>
<a n="showValue" t="i">0</a>
<a n="skip" t="i">0</a>
<a n="target" t="m"><m n="memblock" c="container"><a n="target" t="s">value</a>
<a n="upCount" t="i">0</a>
</m>
</a>
<a n="ui" t="s">input</a>
<a n="uiclass" t="s">text</a>
<a n="uirowmode" t="i">0</a>
</m>
</a>
</m>
</a>
<a n="step" t="s"></a>
<a n="unit" t="s"></a>
<a n="value" t="s">1</a>
<a n="@sticky:10003" t="m"><m n="memblock" c="container"><a n="attr" t="m"><m n="memblock" c="container"><a n="class" t="s">input</a>
</m>
</a>
<a n="docID" t="s"></a>
<a n="insertmode" t="s">replace</a>
<a n="is_root" t="i">0</a>
<a n="showMinMax" t="i">0</a>
<a n="showValue" t="i">0</a>
<a n="skip" t="i">0</a>
<a n="target" t="m"><m n="memblock" c="container"><a n="target" t="s">value</a>
<a n="upCount" t="i">0</a>
</m>
</a>
<a n="ui" t="s">input</a>
<a n="uiclass" t="s">text</a>
<a n="uirowmode" t="i">0</a>
</m>
</a>
</m>
</a>
<a n="@sticky:10003" t="m"><m n="memblock" c="container"><a n="AllowReorder" t="i">0</a>
<a n="attr" t="m"><m n="memblock" c="container"><a n="class" t="s">container</a>
<a n="style" t="s">width:0</a>
</m>
</a>
<a n="docID" t="s"></a>
<a n="insertmode" t="s">simple</a>
<a n="is_root" t="i">0</a>
<a n="skip" t="i">0</a>
<a n="tabulate" t="i">1</a>
<a n="ui" t="s">container</a>
<a n="uiclass" t="s">container</a>
</m>
</a>
</m>
</a>
<a n="Render_Stencils_Stencils" t="m"><m n="memblock" c="container"><a n="rainbowsize" t="m"><m n="memblock" c="container"><a n="value" t="f">10.0</a>
<a n="@sticky:10003" t="m"><m n="memblock" c="container"><a n="skip" t="i">1</a>
</m>
</a>
</m>
</a>
</m>
</a>
<a n="@sticky:10003" t="m"><m n="memblock" c="container"><a n="AllowReorder" t="i">0</a>
<a n="attr" t="m"><m n="memblock" c="container"><a n="class" t="s">container</a>
<a n="style" t="s"></a>
</m>
</a>
<a n="docID" t="s"></a>
<a n="insertmode" t="s">simple</a>
<a n="is_root" t="i">0</a>
<a n="skip" t="i">0</a>
<a n="tabulate" t="i">1</a>
<a n="ui" t="s">container</a>
<a n="uiclass" t="s">container</a>
</m>
</a>
</m>
</a>
<a n="general_title" t="s">General controls</a>
<a n="image_groups" t="m"><m n="memblock" c="XmlNode" t="elem"><Groups><Group no="0" title="Channels"><open>1</open><Members><Member no="0" /><Member no="1" /><Member no="2" /><Member no="3" /><Member no="4" /><Member no="5" /><Member no="6" /><Member no="7" /><Member no="8" /><Member no="9" /></Members></Group></Groups></m>
</a>
<a n="image_title" t="s">Channels</a>
<a n="images" t="m"><m n="memblock" c="container"><a n="autocontrast" t="m"><m n="memblock" c="vector"><vdata k="10" t="signed char" rank="1" dimsize0="10" Transfer-Encoding="zlib base64">
eAFjZIQBAABBAAs=
</vdata><a n="factor" t="f">1.0</a>
</m>
</a>
<a n="color" t="m"><m n="memblock" c="vector" t="string" k="10"><vdata k="10" t="string" l0="0" l1="2" l2="3" Transfer-Encoding="zlib base64">
eAFzL0qs/P+PITc1JbM0tzg1Mb0oNTXvv7Kbo5mhgSlQAgEBk9kSxA==
</vdata></m>
</a>
<a n="default_color" t="m"><m n="memblock" c="vector" t="string" k="10"><vdata k="10" t="string" l0="0" Transfer-Encoding="zlib base64">
eAFzL0qs/P+PAR0CAI3mC4E=
</vdata></m>
</a>
<a n="flag" t="m"><m n="memblock" c="vector"><vdata k="10" t="signed char" rank="1" dimsize0="10" Transfer-Encoding="zlib base64">
eAFjYGBkZAADAAAZAAM=
</vdata><a n="factor" t="f">1.0</a>
</m>
</a>
<a n="label" t="m"><m n="memblock" c="vector" t="string" k="10"><vdata k="10" t="string" l0="0" l1="1" l2="2" l3="3" l4="4" l5="5" Transfer-Encoding="zlib base64">
eAFNjUsKgDAMRK/Ss1RUXAgFTxA0NoX0Q1sXnj6KIO1yHjNvdHaW6umQDxmIY3Yx
0c0yzpMRPxDmfIthCKhWSEp39Ub7YaOfosVfNsNVioOgNh9jJXx/gfeLoeKhFg8W
5QE0Rz2c
</vdata></m>
</a>
<a n="open" t="m"><m n="memblock" c="vector"><vdata k="10" t="signed char" rank="1" dimsize0="10" Transfer-Encoding="zlib base64">
eAFjYGBgZAADAAARAAI=
</vdata><a n="factor" t="f">1.0</a>
</m>
</a>
<a n="xfmid" t="m"><m n="memblock" c="vector"><vdata k="10" t="double" rank="1" dimsize0="10" Transfer-Encoding="zlib base64">
eAEBUACv/807f2aeoNY/MI8P64nw3D94UmpIfAvCP7whovwbF8E/ybVLgZUh2T+G
PWqTBxPZP9+WzyMsPNk/qZbrEED63D+po1qPm1DdPz34keQtV8M/II4nKw==
</vdata><a n="factor" t="f">1.0</a>
</m>
</a>
<a n="xmax" t="m"><m n="memblock" c="vector"><vdata k="10" t="double" rank="1" dimsize0="10" Transfer-Encoding="zlib base64">
eAFLS0tLE7v6waEmtbxnw+qbDt+86s8t237P4ZtGTP8hofMODAwMC46tNkamFXYU
OoL4Dt/7HEA0w5SrNxz+vNk5wfn4EwcAnEsh9w==
</vdata><a n="factor" t="f">1.0</a>
</m>
</a>
<a n="xmin" t="m"><m n="memblock" c="vector"><vdata k="10" t="double" rank="1" dimsize0="10" Transfer-Encoding="zlib base64">
eAFjYICAawvUHt0RLnL43BJ1YMabJIf+Q181Ys4nOYBkJyfxgugG50Qw/eDFAjB9
4OsZMJ1QW1LssJ9drefej0gHADAuGzM=
</vdata><a n="factor" t="f">1.0</a>
</m>
</a>
<a n="ymax" t="m"><m n="memblock" c="vector"><vdata k="10" t="double" rank="1" dimsize0="10" Transfer-Encoding="zlib base64">
eAFjYACBD/Zgigo0AL+tC9c=
</vdata><a n="factor" t="f">1.0</a>
</m>
</a>
<a n="ymid" t="m"><m n="memblock" c="vector"><vdata k="10" t="double" rank="1" dimsize0="10" Transfer-Encoding="zlib base64">
eAFjYACBB/Zgigo0AKftCzc=
</vdata><a n="factor" t="f">1.0</a>
</m>
</a>
<a n="ymin" t="m"><m n="memblock" c="vector"><vdata k="10" t="double" rank="1" dimsize0="10" Transfer-Encoding="zlib base64">
eAFjYKAuAAAAUAAB
</vdata><a n="factor" t="f">1.0</a>
</m>
</a>
</m>
</a>
<a n="stencil_groups" t="m"><m n="memblock" c="XmlNode" t="elem"><Groups><Group no="0" title="Regions"><open>1</open><Members><Member no="0" /><Member no="1" /><Member no="2" /><Member no="3" /></Members></Group><Group no="1" title="Overlays"><open>1</open><Members><Member no="4" /></Members></Group></Groups></m>
</a>
<a n="stencil_title" t="s">Regions</a>
<a n="stencils" t="m"><m n="memblock" c="container"><a n="class" t="m"><m n="memblock" c="vector" t="string" k="4"><vdata k="4" t="string" Transfer-Encoding="zlib base64">
eAH7////fwAJ+gP9
</vdata></m>
</a>
<a n="color" t="m"><m n="memblock" c="vector" t="string" k="4"><vdata k="4" t="string" l0="0" l1="2" l2="3" Transfer-Encoding="zlib base64">
eAFLzs/JLypOLXEoSszMS8ov//+PIb0oNTXvf1Fqyn8AwWAN5Q==
</vdata></m>
</a>
<a n="default_color" t="m"><m n="memblock" c="vector" t="string" k="4"><vdata k="4" t="string" l0="0" l1="2" l2="3" Transfer-Encoding="zlib base64">
eAFLzs/JLypOLXEoSszMS8ov//+PIb0oNTXvf1Fqyn8AwWAN5Q==
</vdata></m>
</a>
<a n="flag" t="m"><m n="memblock" c="vector"><vdata k="4" t="byte" rank="1" dimsize0="4" Transfer-Encoding="zlib base64">
eAFjYGBkBAAABwAD
</vdata><a n="factor" t="f">1.0</a>
</m>
</a>
<a n="label" t="m"><m n="memblock" c="vector" t="string" k="4"><vdata k="4" t="string" l0="0" l1="1" l2="2" l3="3" Transfer-Encoding="zlib base64">
eAFzTs3J+e9XmpyTWlr8Pzg1JzW5JDVFwT8pC8go/u+SWZycWJSCJAIAAWAU3A==

</vdata></m>
</a>
<a n="open" t="m"><m n="memblock" c="vector"><vdata k="4" t="byte" rank="1" dimsize0="4" Transfer-Encoding="zlib base64">
eAFjYGBkBAAABwAD
</vdata><a n="factor" t="f">1.0</a>
</m>
</a>
<a n="priority" t="m"><m n="memblock" c="vector"><vdata k="4" t="byte" rank="1" dimsize0="4" Transfer-Encoding="zlib base64">
eAFjYGBgAAAABAAB
</vdata><a n="factor" t="f">1.0</a>
</m>
</a>
<a n="style" t="m"><m n="memblock" c="vector" t="string" k="4"><vdata k="4" t="string" l0="0" l1="2" Transfer-Encoding="zlib base64">
eAFzyk+p/P+PwSm/KCW16P8/RgBBJwfo
</vdata></m>
</a>
</m>
</a>
<a n="tracker" t="m"><m n="memblock" c="container"><a n="color" t="m"><m n="memblock" c="vector" t="string" k="10"><vdata k="10" t="string" l0="0" l1="3" Transfer-Encoding="zlib base64">
eAFzL0qs/P+P4R+DspujmaGBKZgN4oMgAMErDPg=
</vdata></m>
</a>
<a n="@sticky:10003" t="m"><m n="memblock" c="container"><a n="skip" t="i">1</a>
</m>
</a>
</m>
</a>
</m>
</a>
<a n="TableRefString" t="m"><m n="memblock" c="vector" t="string" k="1"><vdata k="1" t="string" l0="0" Transfer-Encoding="zlib base64">
eAEdzDEKgDAMQNEbZfMGKjhZcHAsoQ1YiKY0idfX0vl9/vIiO1qRZ0ZDCE0SZW+k
cBBTsiDVeXicYHerbgrnJd2IWeMqbWN2tTYiyP1SjO7vBxzcI6I=
</vdata></m>
</a>
<a n="DefaultStencilControls" t="m"><m n="memblock" c="container"><a n="color" t="m"><m n="memblock" c="vector" t="string" k="4"><vdata k="4" t="string" l0="0" l1="2" l2="3" Transfer-Encoding="zlib base64">
eAFLzs/JLypOLXEoSszMS8ov//+PIb0oNTXvf1Fqyn8AwWAN5Q==
</vdata></m>
</a>
<a n="flag" t="m"><m n="memblock" c="vector"><vdata k="4" t="byte" rank="1" dimsize0="4" Transfer-Encoding="zlib base64">
eAFjYGBkBAAABwAD
</vdata><a n="factor" t="f">1.0</a>
</m>
</a>
<a n="style" t="m"><m n="memblock" c="vector" t="string" k="4"><vdata k="4" t="string" l0="0" l1="2" Transfer-Encoding="zlib base64">
eAFzyk+p/P+PIQlMMQIANC4HOA==
</vdata></m>
</a>
<a n="@sticky:10003" t="m"><m n="memblock" c="container"><a n="DefaultColor" t="s">green</a>
<a n="DefaultStyle" t="s">body</a>
<a n="last_standardvalues" t="m"><m n="memblock" c="container"><a n="@isordered" t="i">1</a>
<a n="@Selected@20Objects" t="m"><m n="memblock" c="container"><a n="color" t="s">colorset@rainbow</a>
<a n="style" t="s">Body</a>
</m>
</a>
<a n="@Discarded@20Objects" t="m"><m n="memblock" c="container"><a n="color" t="s">colorset@rainbow</a>
<a n="style" t="s">Body</a>
</m>
</a>
</m>
</a>
<a n="NonDefaultStyle" t="s">Body</a>
</m>
</a>
</m>
</a>
<a n="current_frame" t="s">0</a>
<a n="cRenderSettings" t="m"><m n="memblock" c="container"><a n="Render" t="m"><m n="memblock" c="container"><a n="Colormode_ColorTranslator" t="m"><m n="memblock" c="container"><a n="Colormode" t="s">WeightedAverage:Extended</a>
<a n="methodclass" t="s">Colormode</a>
<a n="pluginclass" t="s">Render</a>
</m>
</a>
<a n="Images_Images" t="m"><m n="memblock" c="container"><a n="colormode" t="s">WeightedAverage</a>
<a n="methodclass" t="s">Images</a>
<a n="palette" t="s">Extended</a>
<a n="pluginclass" t="s">Render</a>
</m>
</a>
<a n="OverlapControl_OverlapControl" t="m"><m n="memblock" c="container"><a n="methodclass" t="s">OverlapControl</a>
<a n="Overlapmode" t="s">none</a>
<a n="pluginclass" t="s">Render</a>
</m>
</a>
<a n="ScaleBar_ScaleBar" t="m"><m n="memblock" c="container"><a n="methodclass" t="s">ScaleBar</a>
<a n="pluginclass" t="s">Render</a>
<a n="ScaleBar" t="f">NaN</a>
</m>
</a>
<a n="Stencils_Stencils" t="m"><m n="memblock" c="container"><a n="color" t="m"><m n="memblock" c="vector" t="string" k="5"><vdata k="5" t="string" l0="0" l1="2" l2="3" l3="4" Transfer-Encoding="zlib base64">
eAFLzs/JLypOLXEoSszMS8ov//+PIb0oNTXvf1Fqyn9lNzdLYwPH/wA5NxBw
</vdata></m>
</a>
<a n="flag" t="m"><m n="memblock" c="vector"><vdata k="5" t="byte" rank="1" dimsize0="5" Transfer-Encoding="zlib base64">
eAFjYGBkZAQAAAsABA==
</vdata><a n="factor" t="f">1.0</a>
</m>
</a>
<a n="methodclass" t="s">Stencils</a>
<a n="pluginclass" t="s">Render</a>
<a n="rainbowsize" t="f">10.0</a>
<a n="style" t="m"><m n="memblock" c="vector" t="string" k="5"><vdata k="5" t="string" l0="0" l1="2" l2="4" Transfer-Encoding="zlib base64">
eAFzyk+p/P+PwSm/KCW16P8/xuL8nMyU/wB6JgsC
</vdata></m>
</a>
</m>
</a>
</m>
</a>
</m>
</a>
<a n="Frames" t="m"><m n="memblock" c="container"><a n="@isordered" t="i">1</a>
<a n="Population" t="m"><m n="memblock" c="container"><a n="@isordered" t="i">1</a>
<a n="FrameLabel" t="s">Population</a>
<a n="FrameItemName" t="s">Population</a>
<a n="Images_RefString" t="s">Images=AAL::GetValidImages().v_images;</a>
<a n="Stencils_RefString" t="s">Stencils=AAL::GetImageViewStencils(ListRefString).v_stencils;</a>
<a n="Type" t="s">Standard</a>
<a n="ListRefString" t="s">EvaluationData.Procedures.SelectPopulation_5.Outputs.Wholecells_ForIllustration.dataitem</a>
</m>
</a>
</m>
</a>
<a n="@sticky:10003" t="m"><m n="memblock" c="container"><a n="__version" t="f">3.0</a>
</m>
</a>
</m>
</a>
<a n="FilteredSelectPopulation_5" t="m"><m n="memblock" c="container"><a n="@isordered" t="i">1</a>
<a n="TabLabel" t="s">mCherry + transformed PP</a>
<a n="TabItemName" t="s">FilteredSelectPopulation_5</a>
<a n="TabTitle" t="s">Population: mCherry + transformed PP</a>
<a n="Skip" t="i">0</a>
<a n="UIclass" t="s">sticky</a>
<a n="NewDefaultChannel" t="m"><m n="memblock" c="vector" t="string" k="1"><vdata k="1" t="string" l0="0" Transfer-Encoding="zlib base64">
eAFzKspMzyhJy0zNSfkPAB8/BWQ=
</vdata></m>
</a>
<a n="NewDefaultStencil" t="m"><m n="memblock" c="vector" t="string" k="1"><vdata k="1" t="string" l0="0" Transfer-Encoding="zlib base64">
eAFzTs3J+Q8ABgMCgA==
</vdata></m>
</a>
<a n="Type" t="s">Standard</a>
<a n="OKButtons" t="i">0</a>
<a n="TableLabel" t="m"><m n="memblock" c="vector" t="string" k="1"><vdata k="1" t="string" l0="0" Transfer-Encoding="zlib base64">
eAELKMovSC0qyUwtVsh1zkgtKqpU0FYoKUrMK07LL8pNTVEICPgPAP2oDfc=
</vdata></m>
</a>
<a n="UIinsert" t="s">FeedBack.FilteredSelectPopulation_5</a>
<a n="UseCommonTableStencil" t="m"><m n="memblock" c="vector"><vdata k="1" t="byte" rank="1" dimsize0="1" Transfer-Encoding="zlib base64">
eAFjAAAAAQAB
</vdata><a n="factor" t="f">1.0</a>
</m>
</a>
<a n="SummaryTableOn" t="m"><m n="memblock" c="vector"><vdata k="1" t="byte" rank="1" dimsize0="1" Transfer-Encoding="zlib base64">
eAFjBAAAAgAC
</vdata><a n="factor" t="f">1.0</a>
</m>
</a>
<a n="SummaryTableLabel" t="m"><m n="memblock" c="vector" t="string" k="1"><vdata k="1" t="string" l0="0" Transfer-Encoding="zlib base64">
eAELLs3NTSyq/A8AD00D7g==
</vdata></m>
</a>
<a n="AttrTypeTable" t="m"><m n="memblock" c="vector"><vdata k="1" t="byte" rank="1" dimsize0="1" Transfer-Encoding="zlib base64">
eAFjBAAAAgAC
</vdata><a n="factor" t="f">1.0</a>
</m>
</a>
<a n="WizardImageView" t="i">0</a>
<a n="TypeofOverlays" t="s">SingleDefaultOverLay</a>
<a n="coloring_mode" t="s">WeightedAverage</a>
<a n="scopeforimages" t="s">script</a>
<a n="yFrame2Timepoint" t="i">0</a>
<a n="cnt_overlays" t="m"><m n="memblock" c="container"><a n="@isordered" t="i">1</a>
<a n="Cell" t="m"><m n="memblock" c="container"></m>
</a>
<a n="Nucleus" t="m"><m n="memblock" c="container"></m>
</a>
</m>
</a>
<a n="Controls" t="m"><m n="memblock" c="container"><a n="general" t="m"><m n="memblock" c="container"><a n="@isordered" t="i">1</a>
<a n="Render_Colormode_Standard" t="m"><m n="memblock" c="container"><a n="@isordered" t="i">1</a>
<a n="colormode" t="m"><m n="memblock" c="container"><a n="autosubmit" t="s"></a>
<a n="callback" t="m"><m n="memblock" c="container"><a n="@isordered" t="i">1</a>
<a n="TranslateColormode" t="m"><m n="memblock" c="container"><a n="closure" t="m"><m n="memblock" c="closure"><a n="@context" t="s">&lt;AcapellaUserInterface||UI/imageviewmethods.proc&gt;</a>
<a n="@modulename" t="s">UI::_CIV_Coloring_Setmode</a>
<a n="@bound" t="m"><m n="memblock" c="container"></m>
</a>
<a n="@suppresswarnings" t="i">0</a>
</m>
</a>
<a n="data" t="m"><m n="memblock" c="container"></m>
</a>
</m>
</a>
<a n="@sticky:10003" t="m"><m n="memblock" c="container"><a n="skip" t="i">1</a>
</m>
</a>
</m>
</a>
<a n="CallbackList" t="m"><m n="memblock" c="XmlNode" t="elem"><CallbackList><Callback label="TranslateColormode" title="ColorMode" trigger="onchange" category="" priority="0" disabled="0" /></CallbackList></m>
</a>
<a n="defaultValue" t="s"></a>
<a n="description" t="s"></a>
<a n="disabled" t="i">0</a>
<a n="highlight" t="s"></a>
<a n="inputtype" t="s">s</a>
<a n="label" t="s">Coloring</a>
<a n="label_style" t="m"><m n="memblock" c="vector" t="string" k="3"><vdata k="3" t="string" l0="0" Transfer-Encoding="zlib base64">
eAHLyy/KTcz5/4/hHwMAIKMFhQ==
</vdata></m>
</a>
<a n="labels" t="m"><m n="memblock" c="vector" t="string" k="3"><vdata k="3" t="string" l0="0" l1="1" l2="2" Transfer-Encoding="zlib base64">
eAELLknMS0ksSvnvmpeRmJecmvLfIzM9IweIS/4DALJdDN0=
</vdata></m>
</a>
<a n="private" t="m"><m n="memblock" c="container"><a n="@sticky:10003" t="m"><m n="memblock" c="container"><a n="skip" t="i">1</a>
</m>
</a>
</m>
</a>
<a n="qualifier" t="s"></a>
<a n="size" t="i">0</a>
<a n="SizeOnFocus" t="i">0</a>
<a n="unit" t="s"></a>
<a n="value" t="s">WeightedAverage:Extended</a>
<a n="value_disabled" t="m"><m n="memblock" c="vector"><vdata k="3" t="byte" rank="1" dimsize0="3" Transfer-Encoding="zlib base64">
eAFjYGAAAAADAAE=
</vdata><a n="factor" t="f">1.0</a>
</m>
</a>
<a n="values" t="m"><m n="memblock" c="vector" t="string" k="3"><vdata k="3" t="string" l0="0" l1="1" l2="2" Transfer-Encoding="zlib base64">
eAHzTawIS8wpTbUKyEnMzPsfnpqZnlGSmuJYllqUmI5L1LWiJDUvJTXlPwAb/hnA

</vdata></m>
</a>
<a n="@sticky:10003" t="m"><m n="memblock" c="container"><a n="attr" t="m"><m n="memblock" c="container"><a n="class" t="s">input</a>
</m>
</a>
<a n="docID" t="s"></a>
<a n="insertmode" t="s">replace</a>
<a n="is_root" t="i">0</a>
<a n="skip" t="i">0</a>
<a n="target" t="m"><m n="memblock" c="container"><a n="target" t="s">value</a>
<a n="upCount" t="i">0</a>
</m>
</a>
<a n="ui" t="s">input</a>
<a n="uiclass" t="s">menu</a>
<a n="uirowmode" t="i">0</a>
</m>
</a>
</m>
</a>
<a n="@sticky:10003" t="m"><m n="memblock" c="container"><a n="AllowReorder" t="i">0</a>
<a n="attr" t="m"><m n="memblock" c="container"><a n="class" t="s">container</a>
<a n="style" t="s">width:0</a>
</m>
</a>
<a n="docID" t="s"></a>
<a n="insertmode" t="s">simple</a>
<a n="is_root" t="i">0</a>
<a n="skip" t="i">0</a>
<a n="tabulate" t="i">1</a>
<a n="ui" t="s">container</a>
<a n="uiclass" t="s">container</a>
</m>
</a>
</m>
</a>
<a n="Render_Labels_Labels" t="m"><m n="memblock" c="container"><a n="@sticky:10003" t="m"><m n="memblock" c="container"><a n="skip" t="i">1</a>
</m>
</a>
</m>
</a>
<a n="Render_Images_Images" t="m"><m n="memblock" c="container"><a n="@isordered" t="i">1</a>
<a n="colormode" t="m"><m n="memblock" c="container"><a n="autosubmit" t="s"></a>
<a n="callback" t="m"><m n="memblock" c="container"><a n="@isordered" t="i">1</a>
<a n="ReloadFrames" t="m"><m n="memblock" c="container"><a n="closure" t="m"><m n="memblock" c="closure"><a n="@context" t="s">&lt;AcapellaUserInterface||UI/imageviewmethods.proc&gt;</a>
<a n="@modulename" t="s">UI::_CIV_CB_Render_Images_SwitchMode</a>
<a n="@bound" t="m"><m n="memblock" c="container"></m>
</a>
<a n="@suppresswarnings" t="i">0</a>
</m>
</a>
<a n="data" t="m"><m n="memblock" c="container"></m>
</a>
</m>
</a>
<a n="@sticky:10003" t="m"><m n="memblock" c="container"><a n="skip" t="i">1</a>
</m>
</a>
</m>
</a>
<a n="CallbackList" t="m"><m n="memblock" c="XmlNode" t="elem"><CallbackList><Callback label="ReloadFrames" title="ColoringMode" trigger="onchange" category="" priority="0" disabled="0" /></CallbackList></m>
</a>
<a n="defaultValue" t="s"></a>
<a n="description" t="s"></a>
<a n="disabled" t="i">0</a>
<a n="highlight" t="s"></a>
<a n="inputtype" t="s">s</a>
<a n="label" t="s">Coloring mode</a>
<a n="label_style" t="m"><m n="memblock" c="vector" t="string" k="3"><vdata k="3" t="string" l0="0" Transfer-Encoding="zlib base64">
eAHLyy/KTcz5/4/hHwMAIKMFhQ==
</vdata></m>
</a>
<a n="labels" t="m"><m n="memblock" c="vector" t="string" k="3"><vdata k="3" t="string" l0="0" l1="1" l2="2" Transfer-Encoding="zlib base64">
eAFzTEksKMksS/3vllmRmvI/KDW9NCexSME5Pye/6D8AvyMNDQ==
</vdata></m>
</a>
<a n="private" t="m"><m n="memblock" c="container"><a n="@sticky:10003" t="m"><m n="memblock" c="container"><a n="skip" t="i">1</a>
</m>
</a>
</m>
</a>
<a n="qualifier" t="s"></a>
<a n="size" t="i">0</a>
<a n="SizeOnFocus" t="i">0</a>
<a n="unit" t="s"></a>
<a n="value" t="s">WeightedAverage</a>
<a n="value_disabled" t="m"><m n="memblock" c="vector"><vdata k="3" t="byte" rank="1" dimsize0="3" Transfer-Encoding="zlib base64">
eAFjYGAAAAADAAE=
</vdata><a n="factor" t="f">1.0</a>
</m>
</a>
<a n="values" t="m"><m n="memblock" c="vector" t="string" k="3"><vdata k="3" t="string" l0="0" l1="1" l2="2" Transfer-Encoding="zlib base64">
eAELT81MzyhJTXEsSy1KTE/9H1ya+983sSIsMac09T8AuiwNQg==
</vdata></m>
</a>
<a n="@sticky:10003" t="m"><m n="memblock" c="container"><a n="attr" t="m"><m n="memblock" c="container"><a n="class" t="s">input</a>
</m>
</a>
<a n="docID" t="s"></a>
<a n="insertmode" t="s">replace</a>
<a n="is_root" t="i">0</a>
<a n="skip" t="i">1</a>
<a n="target" t="m"><m n="memblock" c="container"><a n="target" t="s">value</a>
<a n="upCount" t="i">0</a>
</m>
</a>
<a n="ui" t="s">input</a>
<a n="uiclass" t="s">menu</a>
<a n="uirowmode" t="i">0</a>
</m>
</a>
</m>
</a>
<a n="palette" t="m"><m n="memblock" c="container"><a n="autosubmit" t="s"></a>
<a n="callback" t="m"><m n="memblock" c="container"><a n="@isordered" t="i">1</a>
<a n="ReloadFrames" t="m"><m n="memblock" c="container"><a n="closure" t="m"><m n="memblock" c="closure"><a n="@context" t="s">&lt;AcapellaUserInterface||UI/imageviewmethods.proc&gt;</a>
<a n="@modulename" t="s">UI::_CIV_CB_Render_Images_SwitchMode</a>
<a n="@bound" t="m"><m n="memblock" c="container"></m>
</a>
<a n="@suppresswarnings" t="i">0</a>
</m>
</a>
<a n="data" t="m"><m n="memblock" c="container"></m>
</a>
</m>
</a>
<a n="@sticky:10003" t="m"><m n="memblock" c="container"><a n="skip" t="i">1</a>
</m>
</a>
</m>
</a>
<a n="CallbackList" t="m"><m n="memblock" c="XmlNode" t="elem"><CallbackList><Callback label="ReloadFrames" title="Palette" trigger="onchange" category="" priority="0" disabled="0" /></CallbackList></m>
</a>
<a n="defaultValue" t="s"></a>
<a n="description" t="s"></a>
<a n="disabled" t="i">0</a>
<a n="highlight" t="s"></a>
<a n="inputtype" t="s">s</a>
<a n="label" t="s">Color palette</a>
<a n="label_style" t="m"><m n="memblock" c="vector" t="string" k="2"><vdata k="2" t="string" l0="0" Transfer-Encoding="zlib base64">
eAHLyy/KTcz5/48BABWZBIc=
</vdata></m>
</a>
<a n="labels" t="m"><m n="memblock" c="vector" t="string" k="2"><vdata k="2" t="string" l0="0" l1="1" Transfer-Encoding="zlib base64">
eAFzrShJzUtJTfkfnJlbkJP6HwA7bAea
</vdata></m>
</a>
<a n="private" t="m"><m n="memblock" c="container"><a n="@sticky:10003" t="m"><m n="memblock" c="container"><a n="skip" t="i">1</a>
</m>
</a>
</m>
</a>
<a n="qualifier" t="s"></a>
<a n="size" t="i">0</a>
<a n="SizeOnFocus" t="i">0</a>
<a n="unit" t="s"></a>
<a n="value" t="s">Extended</a>
<a n="value_disabled" t="m"><m n="memblock" c="vector"><vdata k="2" t="byte" rank="1" dimsize0="2" Transfer-Encoding="zlib base64">
eAFjYAAAAAIAAQ==
</vdata><a n="factor" t="f">1.0</a>
</m>
</a>
<a n="values" t="m"><m n="memblock" c="vector" t="string" k="2"><vdata k="2" t="string" l0="0" l1="1" Transfer-Encoding="zlib base64">
eAFzrShJzUtJTfkfkJOYmfcfADQoByQ=
</vdata></m>
</a>
<a n="@sticky:10003" t="m"><m n="memblock" c="container"><a n="attr" t="m"><m n="memblock" c="container"><a n="class" t="s">input</a>
</m>
</a>
<a n="docID" t="s"></a>
<a n="insertmode" t="s">replace</a>
<a n="is_root" t="i">0</a>
<a n="skip" t="i">1</a>
<a n="target" t="m"><m n="memblock" c="container"><a n="target" t="s">value</a>
<a n="upCount" t="i">0</a>
</m>
</a>
<a n="ui" t="s">input</a>
<a n="uiclass" t="s">menu</a>
<a n="uirowmode" t="i">0</a>
</m>
</a>
</m>
</a>
<a n="@sticky:10003" t="m"><m n="memblock" c="container"><a n="AllowReorder" t="i">0</a>
<a n="attr" t="m"><m n="memblock" c="container"><a n="class" t="s">container</a>
<a n="style" t="s">width:0</a>
</m>
</a>
<a n="docID" t="s"></a>
<a n="insertmode" t="s">simple</a>
<a n="is_root" t="i">0</a>
<a n="skip" t="i">0</a>
<a n="tabulate" t="i">1</a>
<a n="ui" t="s">container</a>
<a n="uiclass" t="s">container</a>
</m>
</a>
</m>
</a>
<a n="Render_OverlapControl_Stencils" t="m"><m n="memblock" c="container"><a n="@isordered" t="i">1</a>
<a n="overlapmode" t="m"><m n="memblock" c="container"><a n="autosubmit" t="s"></a>
<a n="callback" t="m"><m n="memblock" c="container"><a n="@isordered" t="i">1</a>
<a n="ChangeOverlapmode" t="m"><m n="memblock" c="container"><a n="closure" t="m"><m n="memblock" c="closure"><a n="@context" t="s">&lt;AcapellaUserInterface||UI/imageviewmethods.proc&gt;</a>
<a n="@modulename" t="s">UI::_CIV_CB__ReloadFrames</a>
<a n="@bound" t="m"><m n="memblock" c="container"><a n="SplitPoint" t="i">-4</a>
</m>
</a>
<a n="@suppresswarnings" t="i">0</a>
</m>
</a>
<a n="data" t="m"><m n="memblock" c="container"></m>
</a>
</m>
</a>
<a n="@sticky:10003" t="m"><m n="memblock" c="container"><a n="skip" t="i">1</a>
</m>
</a>
</m>
</a>
<a n="CallbackList" t="m"><m n="memblock" c="XmlNode" t="elem"><CallbackList><Callback label="ChangeOverlapmode" title="OverlapMode" trigger="onchange" category="" priority="0" disabled="0" /></CallbackList></m>
</a>
<a n="defaultValue" t="s">none</a>
<a n="description" t="s"></a>
<a n="disabled" t="i">0</a>
<a n="highlight" t="s"></a>
<a n="inputtype" t="s">s</a>
<a n="label" t="s">Overlap style</a>
<a n="label_style" t="m"><m n="memblock" c="vector" t="string" k="4"><vdata k="4" t="string" l0="0" Transfer-Encoding="zlib base64">
eAHLyy/KTcz5/48BBAEtqQaD
</vdata></m>
</a>
<a n="labels" t="m"><m n="memblock" c="vector" t="string" k="4"><vdata k="4" t="string" l0="0" l1="1" l2="2" l3="3" Transfer-Encoding="zlib base64">
eAHzy89L/e+ckZqcnVqUlJ9YlPI/uKQosyC1+H9wfk5myn8A7wUPLw==
</vdata></m>
</a>
<a n="private" t="m"><m n="memblock" c="container"><a n="@sticky:10003" t="m"><m n="memblock" c="container"><a n="skip" t="i">1</a>
</m>
</a>
</m>
</a>
<a n="qualifier" t="s"></a>
<a n="size" t="i">0</a>
<a n="SizeOnFocus" t="i">0</a>
<a n="unit" t="s"></a>
<a n="value" t="s">none</a>
<a n="value_disabled" t="m"><m n="memblock" c="vector"><vdata k="4" t="byte" rank="1" dimsize0="4" Transfer-Encoding="zlib base64">
eAFjYGBgAAAABAAB
</vdata><a n="factor" t="f">1.0</a>
</m>
</a>
<a n="values" t="m"><m n="memblock" c="vector" t="string" k="4"><vdata k="4" t="string" l0="0" l1="1" l2="2" l3="3" Transfer-Encoding="zlib base64">
eAHLy89L/Z9elJnyv7ikKLMgtfh/cX4OkAcAl/MMeA==
</vdata></m>
</a>
<a n="@sticky:10003" t="m"><m n="memblock" c="container"><a n="attr" t="m"><m n="memblock" c="container"><a n="class" t="s">input</a>
</m>
</a>
<a n="docID" t="s"></a>
<a n="insertmode" t="s">replace</a>
<a n="is_root" t="i">0</a>
<a n="skip" t="i">1</a>
<a n="target" t="m"><m n="memblock" c="container"><a n="target" t="s">value</a>
<a n="upCount" t="i">0</a>
</m>
</a>
<a n="ui" t="s">input</a>
<a n="uiclass" t="s">menu</a>
<a n="uirowmode" t="i">0</a>
</m>
</a>
</m>
</a>
<a n="@sticky:10003" t="m"><m n="memblock" c="container"><a n="AllowReorder" t="i">0</a>
<a n="attr" t="m"><m n="memblock" c="container"><a n="class" t="s">container</a>
<a n="style" t="s">width:0</a>
</m>
</a>
<a n="docID" t="s"></a>
<a n="insertmode" t="s">simple</a>
<a n="is_root" t="i">0</a>
<a n="skip" t="i">0</a>
<a n="tabulate" t="i">1</a>
<a n="ui" t="s">container</a>
<a n="uiclass" t="s">container</a>
</m>
</a>
</m>
</a>
<a n="Render_ScaleBar_ScaleBar" t="m"><m n="memblock" c="container"><a n="@isordered" t="i">1</a>
<a n="ScaleBar" t="m"><m n="memblock" c="container"><a n="autosubmit" t="s"></a>
<a n="callback" t="m"><m n="memblock" c="container"><a n="@isordered" t="i">1</a>
<a n="ReloadFrames" t="m"><m n="memblock" c="container"><a n="closure" t="m"><m n="memblock" c="closure"><a n="@context" t="s">&lt;AcapellaUserInterface||UI/imageviewmethods.proc&gt;</a>
<a n="@modulename" t="s">UI::_CIV_CB__SetScaleBar</a>
<a n="@bound" t="m"><m n="memblock" c="container"></m>
</a>
<a n="@suppresswarnings" t="i">0</a>
</m>
</a>
<a n="data" t="m"><m n="memblock" c="container"></m>
</a>
</m>
</a>
<a n="@sticky:10003" t="m"><m n="memblock" c="container"><a n="skip" t="i">1</a>
</m>
</a>
</m>
</a>
<a n="CallbackList" t="m"><m n="memblock" c="XmlNode" t="elem"><CallbackList><Callback label="ReloadFrames" title="ReloadFrames" trigger="onchange" category="" priority="0" disabled="0" /></CallbackList></m>
</a>
<a n="defaultValue" t="s"></a>
<a n="description" t="s"></a>
<a n="disabled" t="i">0</a>
<a n="highlight" t="s"></a>
<a n="inputtype" t="s">s</a>
<a n="label" t="s">Show Scale</a>
<a n="label_style" t="m"><m n="memblock" c="vector" t="string" k="5"><vdata k="5" t="string" l0="0" Transfer-Encoding="zlib base64">
eAHLyy/KTcz5/48BAgE8qweB
</vdata></m>
</a>
<a n="labels" t="m"><m n="memblock" c="vector" t="string" k="5"><vdata k="5" t="string" l0="0" l1="1" l2="2" l3="3" l4="4" Transfer-Encoding="zlib base64">
eAHzy89L/e+UX1KSn6vgk5pW8j8kvwDBCMpMzyiBSUM4ABF1FW4=
</vdata></m>
</a>
<a n="private" t="m"><m n="memblock" c="container"><a n="@sticky:10003" t="m"><m n="memblock" c="container"><a n="skip" t="i">1</a>
</m>
</a>
</m>
</a>
<a n="qualifier" t="s"></a>
<a n="size" t="i">0</a>
<a n="SizeOnFocus" t="i">0</a>
<a n="unit" t="s"></a>
<a n="value" t="f">NaN</a>
<a n="value_disabled" t="m"><m n="memblock" c="vector"><vdata k="5" t="byte" rank="1" dimsize0="5" Transfer-Encoding="zlib base64">
eAFjYAACAAAFAAE=
</vdata><a n="factor" t="f">1.0</a>
</m>
</a>
<a n="values" t="m"><m n="memblock" c="vector"><vdata k="5" t="double" rank="1" dimsize0="5" Transfer-Encoding="zlib base64">
eAFjYACBH/VgCk58sIcyHSA0hwMASRYDLw==
</vdata><a n="factor" t="f">1.0</a>
</m>
</a>
<a n="@sticky:10003" t="m"><m n="memblock" c="container"><a n="attr" t="m"><m n="memblock" c="container"><a n="class" t="s">input</a>
</m>
</a>
<a n="docID" t="s"></a>
<a n="insertmode" t="s">replace</a>
<a n="is_root" t="i">0</a>
<a n="skip" t="i">0</a>
<a n="target" t="m"><m n="memblock" c="container"><a n="target" t="s">value</a>
<a n="upCount" t="i">0</a>
</m>
</a>
<a n="ui" t="s">input</a>
<a n="uiclass" t="s">menu</a>
<a n="uirowmode" t="i">0</a>
</m>
</a>
</m>
</a>
<a n="@sticky:10003" t="m"><m n="memblock" c="container"><a n="AllowReorder" t="i">0</a>
<a n="attr" t="m"><m n="memblock" c="container"><a n="class" t="s">container</a>
<a n="style" t="s">width:0</a>
</m>
</a>
<a n="docID" t="s"></a>
<a n="insertmode" t="s">simple</a>
<a n="is_root" t="i">0</a>
<a n="skip" t="i">0</a>
<a n="tabulate" t="i">1</a>
<a n="ui" t="s">container</a>
<a n="uiclass" t="s">container</a>
</m>
</a>
</m>
</a>
<a n="Frames_Images_Images" t="m"><m n="memblock" c="container"><a n="@isordered" t="i">1</a>
<a n="Sharpness" t="m"><m n="memblock" c="container"><a n="autosubmit" t="s"></a>
<a n="callback" t="m"><m n="memblock" c="container"><a n="@isordered" t="i">1</a>
<a n="ConditionalReloadFrames" t="m"><m n="memblock" c="container"><a n="closure" t="m"><m n="memblock" c="closure"><a n="@context" t="s">&lt;AcapellaUserInterface||UI/imageviewmethods.proc&gt;</a>
<a n="@modulename" t="s">UI::_CIV_CB__ReloadSharpnessFrames</a>
<a n="@bound" t="m"><m n="memblock" c="container"><a n="SplitPoint" t="i">-4</a>
</m>
</a>
<a n="@suppresswarnings" t="i">0</a>
</m>
</a>
<a n="data" t="m"><m n="memblock" c="container"></m>
</a>
</m>
</a>
<a n="@sticky:10003" t="m"><m n="memblock" c="container"><a n="skip" t="i">1</a>
</m>
</a>
</m>
</a>
<a n="CallbackList" t="m"><m n="memblock" c="XmlNode" t="elem"><CallbackList><Callback label="ConditionalReloadFrames" title="ConditionalReloadFrames" trigger="onchange" category="" priority="0" disabled="0" /></CallbackList></m>
</a>
<a n="defaultValue" t="s">1</a>
<a n="description" t="s"></a>
<a n="disabled" t="i">0</a>
<a n="highlight" t="s"></a>
<a n="inputtype" t="s">d</a>
<a n="label" t="s">Sharpness</a>
<a n="max" t="s"></a>
<a n="min" t="s"></a>
<a n="precision" t="i">3</a>
<a n="private" t="m"><m n="memblock" c="container"><a n="@sticky:10003" t="m"><m n="memblock" c="container"><a n="skip" t="i">1</a>
</m>
</a>
</m>
</a>
<a n="qualifier" t="m"><m n="memblock" c="container"><a n="autosubmit" t="s"></a>
<a n="callback" t="m"><m n="memblock" c="container"><a n="@isordered" t="i">1</a>
<a n="ReloadFrames" t="m"><m n="memblock" c="container"><a n="closure" t="m"><m n="memblock" c="closure"><a n="@context" t="s">&lt;AcapellaUserInterface||UI/imageviewmethods.proc&gt;</a>
<a n="@modulename" t="s">UI::_CIV_CB__ReloadFrames</a>
<a n="@bound" t="m"><m n="memblock" c="container"><a n="SplitPoint" t="i">-5</a>
</m>
</a>
<a n="@suppresswarnings" t="i">0</a>
</m>
</a>
<a n="data" t="m"><m n="memblock" c="container"></m>
</a>
</m>
</a>
<a n="@sticky:10003" t="m"><m n="memblock" c="container"><a n="skip" t="i">1</a>
</m>
</a>
</m>
</a>
<a n="CallbackList" t="m"><m n="memblock" c="XmlNode" t="elem"><CallbackList><Callback label="ReloadFrames" title="ReloadFrames" trigger="onchange" category="" priority="0" disabled="0" /></CallbackList></m>
</a>
<a n="defaultValue" t="s">true</a>
<a n="description" t="s"></a>
<a n="disabled" t="i">0</a>
<a n="highlight" t="s"></a>
<a n="inputtype" t="s">b</a>
<a n="label" t="s">Apply Sharpness</a>
<a n="max" t="s"></a>
<a n="min" t="s"></a>
<a n="precision" t="i">3</a>
<a n="private" t="m"><m n="memblock" c="container"><a n="@sticky:10003" t="m"><m n="memblock" c="container"><a n="skip" t="i">1</a>
</m>
</a>
</m>
</a>
<a n="qualifier" t="s"></a>
<a n="step" t="s"></a>
<a n="unit" t="s"></a>
<a n="value" t="s">true</a>
<a n="@sticky:10003" t="m"><m n="memblock" c="container"><a n="attr" t="m"><m n="memblock" c="container"><a n="class" t="s">input</a>
</m>
</a>
<a n="docID" t="s"></a>
<a n="insertmode" t="s">replace</a>
<a n="is_root" t="i">0</a>
<a n="showMinMax" t="i">0</a>
<a n="showValue" t="i">0</a>
<a n="skip" t="i">0</a>
<a n="target" t="m"><m n="memblock" c="container"><a n="target" t="s">value</a>
<a n="upCount" t="i">0</a>
</m>
</a>
<a n="ui" t="s">input</a>
<a n="uiclass" t="s">text</a>
<a n="uirowmode" t="i">0</a>
</m>
</a>
</m>
</a>
<a n="step" t="s"></a>
<a n="unit" t="s"></a>
<a n="value" t="s">1</a>
<a n="@sticky:10003" t="m"><m n="memblock" c="container"><a n="attr" t="m"><m n="memblock" c="container"><a n="class" t="s">input</a>
</m>
</a>
<a n="docID" t="s"></a>
<a n="insertmode" t="s">replace</a>
<a n="is_root" t="i">0</a>
<a n="showMinMax" t="i">0</a>
<a n="showValue" t="i">0</a>
<a n="skip" t="i">0</a>
<a n="target" t="m"><m n="memblock" c="container"><a n="target" t="s">value</a>
<a n="upCount" t="i">0</a>
</m>
</a>
<a n="ui" t="s">input</a>
<a n="uiclass" t="s">text</a>
<a n="uirowmode" t="i">0</a>
</m>
</a>
</m>
</a>
<a n="@sticky:10003" t="m"><m n="memblock" c="container"><a n="AllowReorder" t="i">0</a>
<a n="attr" t="m"><m n="memblock" c="container"><a n="class" t="s">container</a>
<a n="style" t="s">width:0</a>
</m>
</a>
<a n="docID" t="s"></a>
<a n="insertmode" t="s">simple</a>
<a n="is_root" t="i">0</a>
<a n="skip" t="i">0</a>
<a n="tabulate" t="i">1</a>
<a n="ui" t="s">container</a>
<a n="uiclass" t="s">container</a>
</m>
</a>
</m>
</a>
<a n="@sticky:10003" t="m"><m n="memblock" c="container"><a n="AllowReorder" t="i">0</a>
<a n="attr" t="m"><m n="memblock" c="container"><a n="class" t="s">container</a>
<a n="style" t="s"></a>
</m>
</a>
<a n="docID" t="s"></a>
<a n="insertmode" t="s">simple</a>
<a n="is_root" t="i">0</a>
<a n="skip" t="i">0</a>
<a n="tabulate" t="i">1</a>
<a n="ui" t="s">container</a>
<a n="uiclass" t="s">container</a>
</m>
</a>
</m>
</a>
<a n="general_title" t="s">General controls</a>
<a n="image_groups" t="m"><m n="memblock" c="XmlNode" t="elem"><Groups><Group no="0" title="Channels"><open>1</open><Members><Member no="0" /><Member no="1" /><Member no="2" /><Member no="3" /><Member no="4" /><Member no="5" /><Member no="6" /><Member no="7" /><Member no="8" /><Member no="9" /></Members></Group></Groups></m>
</a>
<a n="image_title" t="s">Channels</a>
<a n="images" t="m"><m n="memblock" c="container"><a n="autocontrast" t="m"><m n="memblock" c="vector"><vdata k="10" t="signed char" rank="1" dimsize0="10" Transfer-Encoding="zlib base64">
eAFjZIQBAABBAAs=
</vdata><a n="factor" t="f">1.0</a>
</m>
</a>
<a n="color" t="m"><m n="memblock" c="vector" t="string" k="10"><vdata k="10" t="string" l0="0" Transfer-Encoding="zlib base64">
eAFzL0qs/P+PAR0CAI3mC4E=
</vdata></m>
</a>
<a n="default_color" t="m"><m n="memblock" c="vector" t="string" k="10"><vdata k="10" t="string" l0="0" Transfer-Encoding="zlib base64">
eAFzL0qs/P+PAR0CAI3mC4E=
</vdata></m>
</a>
<a n="flag" t="m"><m n="memblock" c="vector"><vdata k="10" t="signed char" rank="1" dimsize0="10" Transfer-Encoding="zlib base64">
eAFjZIABAAAUAAI=
</vdata><a n="factor" t="f">1.0</a>
</m>
</a>
<a n="label" t="m"><m n="memblock" c="vector" t="string" k="10"><vdata k="10" t="string" l0="0" l1="1" l2="2" l3="3" l4="4" l5="5" Transfer-Encoding="zlib base64">
eAFNjUsKgDAMRK/Ss1RUXAgFTxA0NoX0Q1sXnj6KIO1yHjNvdHaW6umQDxmIY3Yx
0c0yzpMRPxDmfIthCKhWSEp39Ub7YaOfosVfNsNVioOgNh9jJXx/gfeLoeKhFg8W
5QE0Rz2c
</vdata></m>
</a>
<a n="open" t="m"><m n="memblock" c="vector"><vdata k="10" t="signed char" rank="1" dimsize0="10" Transfer-Encoding="zlib base64">
eAFjYIABAAAKAAE=
</vdata><a n="factor" t="f">1.0</a>
</m>
</a>
<a n="xfmid" t="m"><m n="memblock" c="vector"><vdata k="10" t="double" rank="1" dimsize0="10" Transfer-Encoding="zlib base64">
eAEBUACv/807f2aeoNY/MI8P64nw3D94UmpIfAvCP7whovwbF8E/ybVLgZUh2T+G
PWqTBxPZP9+WzyMsPNk/qZbrEED63D+po1qPm1DdPz34keQtV8M/II4nKw==
</vdata><a n="factor" t="f">1.0</a>
</m>
</a>
<a n="xmax" t="m"><m n="memblock" c="vector"><vdata k="10" t="double" rank="1" dimsize0="10" Transfer-Encoding="zlib base64">
eAFLS0tLE7v6waEmtbxnw+qbDt+86s8t237P4ZtGTP8hofMODAwMC46tNkamFXYU
OoL4Dt/7HEA0w5SrNxz+vNk5wfn4EwcAnEsh9w==
</vdata><a n="factor" t="f">1.0</a>
</m>
</a>
<a n="xmin" t="m"><m n="memblock" c="vector"><vdata k="10" t="double" rank="1" dimsize0="10" Transfer-Encoding="zlib base64">
eAFjYICAawvUHt0RLnL43BJ1YMabJIf+Q181Ys4nOYBkJyfxgugG50Qw/eDFAjB9
4OsZMJ1QW1LssJ9drefej0gHADAuGzM=
</vdata><a n="factor" t="f">1.0</a>
</m>
</a>
<a n="ymax" t="m"><m n="memblock" c="vector"><vdata k="10" t="double" rank="1" dimsize0="10" Transfer-Encoding="zlib base64">
eAFjYACBD/Zgigo0AL+tC9c=
</vdata><a n="factor" t="f">1.0</a>
</m>
</a>
<a n="ymid" t="m"><m n="memblock" c="vector"><vdata k="10" t="double" rank="1" dimsize0="10" Transfer-Encoding="zlib base64">
eAFjYACBB/Zgigo0AKftCzc=
</vdata><a n="factor" t="f">1.0</a>
</m>
</a>
<a n="ymin" t="m"><m n="memblock" c="vector"><vdata k="10" t="double" rank="1" dimsize0="10" Transfer-Encoding="zlib base64">
eAFjYKAuAAAAUAAB
</vdata><a n="factor" t="f">1.0</a>
</m>
</a>
</m>
</a>
<a n="stencil_groups" t="m"><m n="memblock" c="XmlNode" t="elem"><Groups><Group no="0" title="Regions"><open>1</open><Members><Member no="0" /><Member no="1" /></Members></Group><Group no="1" title="Overlays"><open>1</open><Members><Member no="2" /></Members></Group></Groups></m>
</a>
<a n="stencil_title" t="s">Regions</a>
<a n="stencils" t="m"><m n="memblock" c="container"><a n="class" t="m"><m n="memblock" c="vector" t="string" k="2"><vdata k="2" t="string" Transfer-Encoding="zlib base64">
eAH7/x8AAv8B/w==
</vdata></m>
</a>
<a n="color" t="m"><m n="memblock" c="vector" t="string" k="2"><vdata k="2" t="string" l0="0" Transfer-Encoding="zlib base64">
eAFLzs/JLypOLXEoSszMS8ov//+PAQBREgib
</vdata></m>
</a>
<a n="default_color" t="m"><m n="memblock" c="vector" t="string" k="2"><vdata k="2" t="string" l0="0" Transfer-Encoding="zlib base64">
eAFLzs/JLypOLXEoSszMS8ov//+PAQBREgib
</vdata></m>
</a>
<a n="flag" t="m"><m n="memblock" c="vector"><vdata k="2" t="byte" rank="1" dimsize0="2" Transfer-Encoding="zlib base64">
eAFjZAAAAAQAAg==
</vdata><a n="factor" t="f">1.0</a>
</m>
</a>
<a n="label" t="m"><m n="memblock" c="vector" t="string" k="2"><vdata k="2" t="string" l0="0" l1="1" Transfer-Encoding="zlib base64">
eAFzTs3J+e9XmpyTWlr8HwAo7AZe
</vdata></m>
</a>
<a n="open" t="m"><m n="memblock" c="vector"><vdata k="2" t="byte" rank="1" dimsize0="2" Transfer-Encoding="zlib base64">
eAFjYAAAAAIAAQ==
</vdata><a n="factor" t="f">1.0</a>
</m>
</a>
<a n="priority" t="m"><m n="memblock" c="vector"><vdata k="2" t="byte" rank="1" dimsize0="2" Transfer-Encoding="zlib base64">
eAFjYAAAAAIAAQ==
</vdata><a n="factor" t="f">1.0</a>
</m>
</a>
<a n="style" t="m"><m n="memblock" c="vector" t="string" k="2"><vdata k="2" t="string" l0="0" l1="1" Transfer-Encoding="zlib base64">
eAFLyk+p/O8EIgAaUQU7
</vdata></m>
</a>
</m>
</a>
<a n="tracker" t="m"><m n="memblock" c="container"><a n="color" t="m"><m n="memblock" c="vector" t="string" k="10"><vdata k="10" t="string" l0="0" Transfer-Encoding="zlib base64">
eAFzL0qs/P+PAR0CAI3mC4E=
</vdata></m>
</a>
<a n="@sticky:10003" t="m"><m n="memblock" c="container"><a n="skip" t="i">1</a>
</m>
</a>
</m>
</a>
</m>
</a>
<a n="TableRefString" t="m"><m n="memblock" c="vector" t="string" k="1"><vdata k="1" t="string" l0="0" Transfer-Encoding="zlib base64">
eAEdyzEKgDAMBdAbZfME6mzBwbGE9ouFaEqbeH0V58ebbxZnK3pNbEyhaUL2hk4r
BMmCVpff40CLW3XrtB0qGCHS417E0JApf70YzucFLQggoA==
</vdata></m>
</a>
<a n="cIViewRelatedPopulationData" t="m"><m n="memblock" c="container"><a n="@isordered" t="i">1</a>
<a n="@transformed@20PP" t="m"><m n="memblock" c="container"><a n="TabName" t="s">PopulationSelectPopulation_5</a>
</m>
</a>
</m>
</a>
<a n="DefaultStencilControls" t="m"><m n="memblock" c="container"><a n="color" t="m"><m n="memblock" c="vector" t="string" k="2"><vdata k="2" t="string" l0="0" Transfer-Encoding="zlib base64">
eAFLzs/JLypOLXEoSszMS8ov//+PAQBREgib
</vdata></m>
</a>
<a n="flag" t="m"><m n="memblock" c="vector"><vdata k="2" t="byte" rank="1" dimsize0="2" Transfer-Encoding="zlib base64">
eAFjZAAAAAQAAg==
</vdata><a n="factor" t="f">1.0</a>
</m>
</a>
<a n="style" t="m"><m n="memblock" c="vector" t="string" k="2"><vdata k="2" t="string" l0="0" l1="1" Transfer-Encoding="zlib base64">
eAFLyk+p/O8EIgAaUQU7
</vdata></m>
</a>
<a n="@sticky:10003" t="m"><m n="memblock" c="container"><a n="DefaultColor" t="s">colorset@rainbow</a>
<a n="DefaultStyle" t="s">body</a>
<a n="last_standardvalues" t="m"><m n="memblock" c="container"><a n="@isordered" t="i">1</a>
<a n="Cell" t="m"><m n="memblock" c="container"><a n="color" t="s">colorset@rainbow</a>
<a n="style" t="s">Body</a>
</m>
</a>
</m>
</a>
<a n="NonDefaultStyle" t="s">Body</a>
</m>
</a>
</m>
</a>
<a n="current_frame" t="s">0</a>
<a n="cRenderSettings" t="m"><m n="memblock" c="container"><a n="Render" t="m"><m n="memblock" c="container"><a n="Colormode_ColorTranslator" t="m"><m n="memblock" c="container"><a n="Colormode" t="s">WeightedAverage:Extended</a>
<a n="methodclass" t="s">Colormode</a>
<a n="pluginclass" t="s">Render</a>
</m>
</a>
<a n="Images_Images" t="m"><m n="memblock" c="container"><a n="colormode" t="s">WeightedAverage</a>
<a n="methodclass" t="s">Images</a>
<a n="palette" t="s">Extended</a>
<a n="pluginclass" t="s">Render</a>
</m>
</a>
<a n="OverlapControl_OverlapControl" t="m"><m n="memblock" c="container"><a n="methodclass" t="s">OverlapControl</a>
<a n="Overlapmode" t="s">none</a>
<a n="pluginclass" t="s">Render</a>
</m>
</a>
<a n="ScaleBar_ScaleBar" t="m"><m n="memblock" c="container"><a n="methodclass" t="s">ScaleBar</a>
<a n="pluginclass" t="s">Render</a>
<a n="ScaleBar" t="f">NaN</a>
</m>
</a>
<a n="Stencils_Stencils" t="m"><m n="memblock" c="container"><a n="color" t="m"><m n="memblock" c="vector" t="string" k="3"><vdata k="3" t="string" l0="0" l1="2" Transfer-Encoding="zlib base64">
eAFLzs/JLypOLXEoSszMS8ov//+PQdnNzdLYwPE/AJ6KCyY=
</vdata></m>
</a>
<a n="flag" t="m"><m n="memblock" c="vector"><vdata k="3" t="byte" rank="1" dimsize0="3" Transfer-Encoding="zlib base64">
eAFjZGAEAAAHAAM=
</vdata><a n="factor" t="f">1.0</a>
</m>
</a>
<a n="methodclass" t="s">Stencils</a>
<a n="pluginclass" t="s">Render</a>
<a n="rainbowsize" t="f">10.0</a>
<a n="style" t="m"><m n="memblock" c="vector" t="string" k="3"><vdata k="3" t="string" l0="0" l1="1" l2="2" Transfer-Encoding="zlib base64">
eAFLyk+p/O8EIorzczJT/gMAQ0IIVQ==
</vdata></m>
</a>
</m>
</a>
</m>
</a>
</m>
</a>
<a n="Frames" t="m"><m n="memblock" c="container"><a n="@isordered" t="i">1</a>
<a n="Filtered" t="m"><m n="memblock" c="container"><a n="@isordered" t="i">1</a>
<a n="FrameLabel" t="s">Filtered</a>
<a n="FrameItemName" t="s">Filtered</a>
<a n="Images_RefString" t="s">Images=AAL::GetValidImages().v_images;</a>
<a n="Stencils_RefString" t="s">Stencils=AAL::GetImageViewStencils(ListRefString).v_stencils;</a>
<a n="Type" t="s">Standard</a>
<a n="ListRefString" t="s">EvaluationData.Procedures.SelectPopulation_5.Outputs.WholeCells_filtered.dataitem</a>
</m>
</a>
</m>
</a>
<a n="@sticky:10003" t="m"><m n="memblock" c="container"><a n="__version" t="f">3.0</a>
</m>
</a>
</m>
</a>
<a n="@sticky:10003" t="m"><m n="memblock" c="container"><a n="CallBacks" t="i">0</a>
<a n="current_tab" t="s">PopulationSelectPopulation_5</a>
</m>
</a>
</m>
</a>
</m>
</a>
<a n="Inputs" t="m"><m n="memblock" c="container"><a n="@isordered" t="i">1</a>
<a n="WholeCells_string" t="m"><m n="memblock" c="container"><a n="DefaultValue" t="s">Complete PP</a>
<a n="Description" t="s">Select a population</a>
<a n="disabled" t="i">0</a>
<a n="InputComplexity" t="s">Complex</a>
<a n="InputType" t="s">s</a>
<a n="Item" t="s">WholeCells_string</a>
<a n="Label" t="s">Population</a>
<a n="ParameterType" t="s">Discrete</a>
<a n="private" t="m"><m n="memblock" c="container"><a n="PreviousValues" t="m"><m n="memblock" c="container"></m>
</a>
<a n="SelectedPopulation" t="m"><m n="memblock" c="Table"><m n="Label" c="vector" t="string" k="1"><vdata k="1" t="string" l0="0" Transfer-Encoding="zlib base64">
eAErKUrMK07LL8pNTVEICPgPADHsBmU=
</vdata></m>
<m n="ItemName" c="vector" t="string" k="1"><vdata k="1" t="string" l0="0" Transfer-Encoding="zlib base64">
eAELz8jPSXVOzckp/g8AGkYE8g==
</vdata></m>
<m n="ItemType" c="vector" t="string" k="1"><vdata k="1" t="string" l0="0" Transfer-Encoding="zlib base64">
eAFzTs3JKf4PAAhqAvM=
</vdata></m>
<m n="RefString" c="vector" t="string" k="1"><vdata k="1" t="string" l0="0" Transfer-Encoding="zlib base64">
eAENzDEKgDAMBdAbZfAK6uCkm6ME/WAhtqX5ETy9Oj94460WylTyoFRZWtlxRINL
r7aHKTFlInvi82NFY4JvnczBGnRZz2LoYeZy/EMirvcDmGwh5g==
</vdata></m>
<m n="ValidFlag" c="vector"><vdata k="1" t="byte" rank="1" dimsize0="1" Transfer-Encoding="zlib base64">
eAFjBAAAAgAC
</vdata><a n="factor" t="f">1.0</a>
</m>
<m n="OriginRef" c="vector" t="string" k="1"><vdata k="1" t="string" l0="0" Transfer-Encoding="zlib base64">
eAELTs1JTS4JyC8ozUksyczPizf5DwBMegge
</vdata></m>
<m n="CreatedAt" c="vector" t="string" k="1"><vdata k="1" t="string" l0="0" Transfer-Encoding="zlib base64">
eAFzTsxJLs1JLEn1zCtJzSvOLKkMKMovSC0qyUwtjjf6DwDIKg0T
</vdata></m>
<m n="CreatedAtNo" c="vector"><vdata k="1" t="byte" rank="1" dimsize0="1" Transfer-Encoding="zlib base64">
eAHjAwAADwAP
</vdata><a n="factor" t="f">1.0</a>
</m>
<m n="Hidden" c="vector"><vdata k="1" t="byte" rank="1" dimsize0="1" Transfer-Encoding="zlib base64">
eAFjAAAAAQAB
</vdata><a n="factor" t="f">1.0</a>
</m>
<m n="InternalIDNumber" c="vector"><vdata k="1" t="byte" rank="1" dimsize0="1" Transfer-Encoding="zlib base64">
eAFjBAAAAgAC
</vdata><a n="factor" t="f">1.0</a>
</m>
<m n="InvalidatedAtNo" c="vector"><vdata k="1" t="byte" rank="1" dimsize0="1" Transfer-Encoding="zlib base64">
eAFjAAAAAQAB
</vdata><a n="factor" t="f">1.0</a>
</m>
<m n="NewPopulation" c="vector"><vdata k="1" t="byte" rank="1" dimsize0="1" Transfer-Encoding="zlib base64">
eAFjAAAAAQAB
</vdata><a n="factor" t="f">1.0</a>
</m>
<m n="OverTakenFrom" c="vector" t="string" k="1"><vdata k="1" t="string" l0="0" Transfer-Encoding="zlib base64">
eAFzTsxJLs1JLEn1zCtJzSvOLKkMKMovSC0qyUwt/g8Ar6MMgg==
</vdata></m>
<m n="ROIlabel" c="vector" t="string" k="1"><vdata k="1" t="string" l0="0" Transfer-Encoding="zlib base64">
eAHzy89L/Q8ABloCkA==
</vdata></m>
<m n="ROIRegionLabel" c="vector" t="string" k="1"><vdata k="1" t="string" Transfer-Encoding="zlib base64">
eAH7DwABAAEA
</vdata></m>
<m n="ScaleLevel" c="vector"><vdata k="1" t="byte" rank="1" dimsize0="1" Transfer-Encoding="zlib base64">
eAFjAAAAAQAB
</vdata><a n="factor" t="f">1.0</a>
</m>
<m n="sMainChannel" c="vector" t="string" k="1"><vdata k="1" t="string" Transfer-Encoding="zlib base64">
eAH7DwABAAEA
</vdata></m>
<m n="MyPopulationTypes" c="vector" t="string" k="1"><vdata k="1" t="string" l0="0" Transfer-Encoding="zlib base64">
eAHzT8pKTS4p/g8ADnADyg==
</vdata></m>
<a n="@sticky:10003" t="m"><m n="memblock" c="container"></m>
</a>
</m>
</a>
<a n="SimpleLastValue" t="m"><m n="memblock" c="container"></m>
</a>
<a n="WizardRulerOff" t="i">0</a>
</m>
</a>
<a n="ProcedureIDName" t="s">SelectPopulation_5</a>
<a n="skip" t="i">0</a>
<a n="SkipWizard" t="i">1</a>
<a n="UIInsert" t="s">UI.InputParameters.SelectPopulation_5.WholeCells_string</a>
<a n="UIPresent" t="i">1</a>
<a n="unit" t="s"></a>
<a n="v_values" t="m"><m n="memblock" c="vector" t="string" k="1"><vdata k="1" t="string" l0="0" Transfer-Encoding="zlib base64">
eAErKUrMK07LL8pNTVEICPgPADHsBmU=
</vdata></m>
</a>
<a n="value" t="s">transformed PP</a>
<a n="values" t="m"><m n="memblock" c="vector" t="string" k="6"><vdata k="6" t="string" l0="0" l1="1" l2="2" l3="3" l4="4" l5="5" Transfer-Encoding="zlib base64">
eAFzzs8tyEktSVUICPjvnJqTU/zfrzQ5JzUTSikEp+akJpekpvzPy8/TLSlKzCtO
yy/KTU0BqUfjAgDFHiAy
</vdata></m>
</a>
</m>
</a>
<a n="Method" t="m"><m n="memblock" c="container"><a n="DefaultValue" t="s">Filter by Property</a>
<a n="Description" t="s">Select a method</a>
<a n="disabled" t="i">0</a>
<a n="InputComplexity" t="s">Complex</a>
<a n="InputType" t="s">s</a>
<a n="Item" t="s">Method</a>
<a n="Label" t="s">Method</a>
<a n="ParameterType" t="s">Discrete</a>
<a n="private" t="m"><m n="memblock" c="container"><a n="PreviousValues" t="m"><m n="memblock" c="container"></m>
</a>
<a n="SimpleLastValue" t="m"><m n="memblock" c="container"></m>
</a>
<a n="WizardRulerOff" t="i">0</a>
</m>
</a>
<a n="ProcedureIDName" t="s">SelectPopulation_5</a>
<a n="skip" t="i">0</a>
<a n="SkipWizard" t="i">1</a>
<a n="UIInsert" t="s">UI.InputParameters.SelectPopulation_5.Method.title</a>
<a n="UIPresent" t="i">1</a>
<a n="unit" t="s"></a>
<a n="v_values" t="m"><m n="memblock" c="vector" t="string" k="1"><vdata k="1" t="string" l0="0" Transfer-Encoding="zlib base64">
eAFzy8wpSS1SSKpUCCjKL0gtKqn8DwBG/Afm
</vdata></m>
</a>
<a n="value" t="s">Filter by Property</a>
<a n="values" t="m"><m n="memblock" c="vector" t="string" k="4"><vdata k="4" t="string" l0="0" l1="1" l2="2" l3="3" Transfer-Encoding="zlib base64">
eAFzy8wpSS1SSKpUCCjKL0gtKqn875yfm5ufp+AGlin+75OZl5pYpOCck1hcnJmW
mVr0Pzg1JzW5BKTHN7E4+z8Anq0bzA==
</vdata></m>
</a>
</m>
</a>
<a n="Attribute1" t="m"><m n="memblock" c="container"><a n="DefaultValue" t="s">0.0</a>
<a n="Description" t="s">Define a proper value for the selection criterion</a>
<a n="disabled" t="i">0</a>
<a n="InputComplexity" t="s">Complex</a>
<a n="InputType" t="s">d</a>
<a n="Item" t="s">Attribute1</a>
<a n="Label" t="s"></a>
<a n="max" t="f">3.00000000000000018e+34</a>
<a n="min" t="f">-3.00000000000000018e+34</a>
<a n="ParameterType" t="s">Numeric</a>
<a n="private" t="m"><m n="memblock" c="container"><a n="PreviousValues" t="m"><m n="memblock" c="container"></m>
</a>
<a n="SimpleLastValue" t="m"><m n="memblock" c="container"></m>
</a>
<a n="WizardRulerOff" t="i">0</a>
</m>
</a>
<a n="ProcedureIDName" t="s">SelectPopulation_5</a>
<a n="qualifier" t="s"></a>
<a n="skip" t="i">0</a>
<a n="SkipWizard" t="i">0</a>
<a n="step" t="s"></a>
<a n="UIInsert" t="s">UI.InputParameters.SelectPopulation_5.Method.Attribute1</a>
<a n="UIPresent" t="i">1</a>
<a n="UIslider" t="s">0</a>
<a n="unit" t="s"></a>
<a n="value" t="s">500</a>
<a n="ValuesForScan" t="m"><m n="memblock" c="vector"><vdata k="13" t="double" rank="1" dimsize0="13" Transfer-Encoding="zlib base64">
eAFjYACChGkHzp4BAp9kBxCXwWA2hP6zEkIbbIbQSTsh9JT9EPrxIQj97yiEFjkJ
ofXPQGjX8xDa4KIDABYQFnk=
</vdata><a n="factor" t="f">1.0</a>
</m>
</a>
<a n="wizardstep" t="i">1586</a>
</m>
</a>
<a n="AttributeName1" t="m"><m n="memblock" c="container"><a n="DefaultValue" t="s"></a>
<a n="Description" t="s">Property by which the filtering criterion is defined</a>
<a n="disabled" t="i">0</a>
<a n="EvalString" t="s">AAL::GetSelectedRegion(SelectedLabel=AttributeName1, RegionTable=ScalarTable| ScalarTable_1=TableForSelectedRegion, SelectedScalarRowIndex_1=SelectedRegionRowIndex)</a>
<a n="InputComplexity" t="s">Complex</a>
<a n="InputType" t="s">s</a>
<a n="Item" t="s">AttributeName1</a>
<a n="Label" t="s"></a>
<a n="ParameterType" t="s">Discrete</a>
<a n="private" t="m"><m n="memblock" c="container"><a n="FinalFilterText" t="s"> _Scalar8&gt;500</a>
<a n="MaxUsedNumberOfFilters" t="i">3</a>
<a n="NumberOfFilters" t="i">3</a>
<a n="PreviousValues" t="m"><m n="memblock" c="container"></m>
</a>
<a n="SimpleLastValue" t="m"><m n="memblock" c="container"></m>
</a>
<a n="vGstrings" t="m"><m n="memblock" c="vector" t="string" k="3"><vdata k="3" t="string" l0="0" l1="1" l2="2" Transfer-Encoding="zlib base64">
eAGLdzeM/x/vbgQijOP/AwAxDQaj
</vdata></m>
</a>
<a n="WizardRulerOff" t="i">0</a>
</m>
</a>
<a n="ProcedureIDName" t="s">SelectPopulation_5</a>
<a n="skip" t="i">0</a>
<a n="SkipWizard" t="i">0</a>
<a n="TableForSelectedRegion" t="m"><m n="memblock" c="Table"><m n="Label" c="vector" t="string" k="1"><vdata k="1" t="string" l0="0" Transfer-Encoding="zlib base64">
eAHzzCtJzSvOLKlU8CtNzkktLVbIdc5ILSqqVPBNTcz7DwC/2gxh
</vdata></m>
<m n="AttrType" c="vector" t="string" k="1"><vdata k="1" t="string" l0="0" Transfer-Encoding="zlib base64">
eAELTk7MSSz6DwALOQNW
</vdata></m>
<m n="ItemName" c="vector" t="string" k="1"><vdata k="1" t="string" l0="0" Transfer-Encoding="zlib base64">
eAGLD05OzEkssvgPABFYA+0=
</vdata></m>
<m n="OriginRegion" c="vector" t="string" k="1"><vdata k="1" t="string" l0="0" Transfer-Encoding="zlib base64">
eAHzK03OSS0tVsjMUwjy9/wPACzrBeA=
</vdata></m>
<m n="CreatedAt" c="vector" t="string" k="1"><vdata k="1" t="string" l0="0" Transfer-Encoding="zlib base64">
eAFzTsxJLs1JLEn1zCtJzSvOLKkMKMovSC0qyUwtjjf6DwDIKg0T
</vdata></m>
<m n="CreatedAtNo" c="vector" t="string" k="1"><vdata k="1" t="string" l0="0" Transfer-Encoding="zlib base64">
eAEzNPkPAAH9AWU=
</vdata></m>
<m n="RegionType" c="vector" t="string" k="1"><vdata k="1" t="string" Transfer-Encoding="zlib base64">
eAH7DwABAAEA
</vdata></m>
<m n="PreviousLabel" c="vector" t="string" k="1"><vdata k="1" t="string" l0="0" Transfer-Encoding="zlib base64">
eAHzzCtJzSvOLKlU8CtNzkktLVbIdc5ILSqqVPBNTcz7DwC/2gxh
</vdata></m>
<m n="Commentary" c="vector" t="string" k="1"><vdata k="1" t="string" l0="0" Transfer-Encoding="zlib base64">
eAHzTU3MU8jMK0nNK84sqVTIT1PwK03OSS0tVkiqVEjOSMzLS81RyHXOSC0qqvwP
AIBREWo=
</vdata></m>
<m n="RegionTypeDetailed" c="vector" t="string" k="1"><vdata k="1" t="string" l0="0" Transfer-Encoding="zlib base64">
eAHzK03OSS0tVsjMUwjy9/wPACzrBeA=
</vdata></m>
<m n="Statistic" c="vector" t="string" k="1"><vdata k="1" t="string" l0="0" Transfer-Encoding="zlib base64">
eAHzTU3MU/DMK0nNK84sqfwPACxsBmg=
</vdata></m>
<m n="Channel" c="vector" t="string" k="1"><vdata k="1" t="string" l0="0" Transfer-Encoding="zlib base64">
eAHLdc5ILSqq/A8ADr0D2g==
</vdata></m>
<m n="HiddenStatus" c="vector" t="string" k="1"><vdata k="1" t="string" l0="0" Transfer-Encoding="zlib base64">
eAEz+A8AAWEBMA==
</vdata></m>
<m n="Unit" c="vector" t="string" k="1"><vdata k="1" t="string" l0="0" Transfer-Encoding="zlib base64">
eAFzzi/NKynWD8isSM35DwAjwwWt
</vdata></m>
<m n="StatisticDetailed1" c="vector" t="string" k="1"><vdata k="1" t="string" l0="0" Transfer-Encoding="zlib base64">
eAHzTU3MU/DMK0nNK84sqfwPACxsBmg=
</vdata></m>
<m n="ID" c="vector" t="string" k="1"><vdata k="1" t="string" l0="0" Transfer-Encoding="zlib base64">
eAHzTU3MU8jMK0nNK84sqVTIT1PwK03OSS0tVkiqVEjOSMzLS81RyHXOSC0qqvwP
AIBREWo=
</vdata></m>
<m n="ParType" c="vector" t="string" k="1"><vdata k="1" t="string" l0="0" Transfer-Encoding="zlib base64">
eAFL+Q8AAckBZA==
</vdata></m>
<m n="ParTypeDetailed" c="vector" t="string" k="1"><vdata k="1" t="string" Transfer-Encoding="zlib base64">
eAH7DwABAAEA
</vdata></m>
<m n="Stage2Dim" c="vector" t="string" k="1"><vdata k="1" t="string" Transfer-Encoding="zlib base64">
eAH7DwABAAEA
</vdata></m>
<m n="_order" c="vector"><vdata k="1" t="signed int" rank="1" dimsize0="1" Transfer-Encoding="zlib base64">
eAFjZWBgAAAAGAAG
</vdata><a n="factor" t="f">1.0</a>
</m>
<a n="@sticky:10003" t="m"><m n="memblock" c="container"><a n="__version" t="f">5.0</a>
</m>
</a>
</m>
</a>
<a n="UIInsert" t="s">UI.InputParameters.SelectPopulation_5.Method.Attribute1.label</a>
<a n="UIPresent" t="i">1</a>
<a n="unit" t="s"></a>
<a n="v_values" t="m"><m n="memblock" c="vector" t="string" k="1"><vdata k="1" t="string" l0="0" Transfer-Encoding="zlib base64">
eAHzzCtJzSvOLKlU8CtNzkktLVbIdc5ILSqqVPBNTcz7DwC/2gxh
</vdata></m>
</a>
<a n="value" t="s">Intensity Nucleus mCherry Mean</a>
<a n="values" t="m"><m n="memblock" c="vector" t="string" k="7"><vdata k="7" t="string" l0="1" l1="2" l2="3" l3="4" l4="5" l5="6" Transfer-Encoding="zlib base64">
eAFti0sKwjAQhq8yF+ghpKi4aAm6FBex+YuFZCIzyaLXErxALzZKu+32e1iLGOkg
8HRfvmn5PGwl11w5MFStr+kJoTxSX4eIiW6IGApCQ+8/X2vjzE0RzzpmSQjknF24
gHUq8/ZVpeP55KiD5x2X2hdE5k3/AOobPAY=
</vdata></m>
</a>
</m>
</a>
<a n="AttributeQualifier1" t="m"><m n="memblock" c="container"><a n="DefaultValue" t="s">&gt;</a>
<a n="Description" t="s">Define a proper qualifier for the selection criterion</a>
<a n="disabled" t="i">0</a>
<a n="display" t="m"><m n="memblock" c="vector" t="string" k="6"><vdata k="6" t="string" l0="0" l1="1" l2="2" l3="3" l4="4" l5="5" Transfer-Encoding="zlib base64">
eAGz+/+oc+l/GyC55L8tkFzwHwB2ywzc
</vdata></m>
</a>
<a n="InputComplexity" t="s">Complex</a>
<a n="InputType" t="s">s</a>
<a n="Item" t="s">AttributeQualifier1</a>
<a n="Label" t="s"></a>
<a n="ParameterType" t="s">Discrete</a>
<a n="private" t="m"><m n="memblock" c="container"><a n="PreviousValues" t="m"><m n="memblock" c="container"></m>
</a>
<a n="SimpleLastValue" t="m"><m n="memblock" c="container"></m>
</a>
<a n="WizardRulerOff" t="i">0</a>
</m>
</a>
<a n="ProcedureIDName" t="s">SelectPopulation_5</a>
<a n="skip" t="i">0</a>
<a n="SkipWizard" t="i">0</a>
<a n="UIInsert" t="s">UI.InputParameters.SelectPopulation_5.Method.Attribute1.qualifier</a>
<a n="UIPresent" t="i">1</a>
<a n="unit" t="s"></a>
<a n="v_values" t="m"><m n="memblock" c="vector" t="string" k="1"><vdata k="1" t="string" l0="0" Transfer-Encoding="zlib base64">
eAGz+w8AAX0BPg==
</vdata></m>
</a>
<a n="value" t="s">&gt;</a>
<a n="values" t="m"><m n="memblock" c="vector" t="string" k="6"><vdata k="6" t="string" l0="0" l1="1" l2="2" l3="3" l4="4" l5="5" Transfer-Encoding="zlib base64">
eAGz+29n+9/mv43tf1vb/4q2/wFFUAhB
</vdata></m>
</a>
</m>
</a>
<a n="Attribute2" t="m"><m n="memblock" c="container"><a n="DefaultValue" t="s">0.0</a>
<a n="Description" t="s">Define a proper value for the selection criterion</a>
<a n="disabled" t="i">0</a>
<a n="InputComplexity" t="s">Complex</a>
<a n="InputType" t="s">d</a>
<a n="Item" t="s">Attribute2</a>
<a n="Label" t="s"></a>
<a n="max" t="s"></a>
<a n="min" t="s"></a>
<a n="ParameterType" t="s">Numeric</a>
<a n="private" t="m"><m n="memblock" c="container"><a n="PreviousValues" t="m"><m n="memblock" c="container"></m>
</a>
<a n="SimpleLastValue" t="m"><m n="memblock" c="container"></m>
</a>
<a n="WizardRulerOff" t="i">0</a>
</m>
</a>
<a n="ProcedureIDName" t="s">SelectPopulation_5</a>
<a n="qualifier" t="s"></a>
<a n="skip" t="i">0</a>
<a n="SkipWizard" t="i">0</a>
<a n="step" t="s"></a>
<a n="UIInsert" t="s">UI.InputParameters.SelectPopulation_5.Method.Attribute2</a>
<a n="UIPresent" t="i">1</a>
<a n="UIslider" t="s">0</a>
<a n="unit" t="s"></a>
<a n="value" t="s">0</a>
<a n="wizardstep" t="s"></a>
</m>
</a>
<a n="AttributeName2" t="m"><m n="memblock" c="container"><a n="DefaultValue" t="s"></a>
<a n="Description" t="s">Property by which the filtering criterion is defined</a>
<a n="disabled" t="i">0</a>
<a n="EvalString" t="s">AAL::GetSelectedRegion(SelectedLabel=AttributeName2, RegionTable=ScalarTable| ScalarTable_2=TableForSelectedRegion, SelectedScalarRowIndex_2=SelectedRegionRowIndex)</a>
<a n="InputComplexity" t="s">Complex</a>
<a n="InputType" t="s">s</a>
<a n="Item" t="s">AttributeName2</a>
<a n="Label" t="s"></a>
<a n="ParameterType" t="s">Discrete</a>
<a n="private" t="m"><m n="memblock" c="container"><a n="PreviousValues" t="m"><m n="memblock" c="container"></m>
</a>
<a n="SimpleLastValue" t="m"><m n="memblock" c="container"></m>
</a>
<a n="WizardRulerOff" t="i">0</a>
</m>
</a>
<a n="ProcedureIDName" t="s">SelectPopulation_5</a>
<a n="skip" t="i">0</a>
<a n="SkipWizard" t="i">0</a>
<a n="TableForSelectedRegion" t="m"><m n="memblock" c="Table"><m n="Label" c="vector" t="string" k="1"><vdata k="1" t="string" l0="0" Transfer-Encoding="zlib base64">
eAHzy89L/Q8ABloCkA==
</vdata></m>
<m n="AttrType" c="vector" t="string" k="1"><vdata k="1" t="string" l0="0" Transfer-Encoding="zlib base64">
eAHzy89L/Q8ABloCkA==
</vdata></m>
<m n="ItemName" c="vector" t="string" k="1"><vdata k="1" t="string" Transfer-Encoding="zlib base64">
eAH7DwABAAEA
</vdata></m>
<m n="OriginRegion" c="vector" t="string" k="1"><vdata k="1" t="string" Transfer-Encoding="zlib base64">
eAH7DwABAAEA
</vdata></m>
<m n="CreatedAt" c="vector" t="string" k="1"><vdata k="1" t="string" Transfer-Encoding="zlib base64">
eAH7DwABAAEA
</vdata></m>
<m n="CreatedAtNo" c="vector" t="string" k="1"><vdata k="1" t="string" Transfer-Encoding="zlib base64">
eAH7DwABAAEA
</vdata></m>
<m n="RegionType" c="vector" t="string" k="1"><vdata k="1" t="string" Transfer-Encoding="zlib base64">
eAH7DwABAAEA
</vdata></m>
<m n="PreviousLabel" c="vector" t="string" k="1"><vdata k="1" t="string" Transfer-Encoding="zlib base64">
eAH7DwABAAEA
</vdata></m>
<m n="Commentary" c="vector" t="string" k="1"><vdata k="1" t="string" Transfer-Encoding="zlib base64">
eAH7DwABAAEA
</vdata></m>
<m n="RegionTypeDetailed" c="vector" t="string" k="1"><vdata k="1" t="string" Transfer-Encoding="zlib base64">
eAH7DwABAAEA
</vdata></m>
<m n="Statistic" c="vector" t="string" k="1"><vdata k="1" t="string" Transfer-Encoding="zlib base64">
eAH7DwABAAEA
</vdata></m>
<m n="Channel" c="vector" t="string" k="1"><vdata k="1" t="string" Transfer-Encoding="zlib base64">
eAH7DwABAAEA
</vdata></m>
<m n="HiddenStatus" c="vector" t="string" k="1"><vdata k="1" t="string" l0="0" Transfer-Encoding="zlib base64">
eAEz+A8AAWEBMA==
</vdata></m>
<m n="Unit" c="vector" t="string" k="1"><vdata k="1" t="string" Transfer-Encoding="zlib base64">
eAH7DwABAAEA
</vdata></m>
<m n="StatisticDetailed1" c="vector" t="string" k="1"><vdata k="1" t="string" Transfer-Encoding="zlib base64">
eAH7DwABAAEA
</vdata></m>
<m n="ID" c="vector" t="string" k="1"><vdata k="1" t="string" Transfer-Encoding="zlib base64">
eAH7DwABAAEA
</vdata></m>
<m n="ParType" c="vector" t="string" k="1"><vdata k="1" t="string" l0="0" Transfer-Encoding="zlib base64">
eAFL+Q8AAckBZA==
</vdata></m>
<m n="ParTypeDetailed" c="vector" t="string" k="1"><vdata k="1" t="string" Transfer-Encoding="zlib base64">
eAH7DwABAAEA
</vdata></m>
<m n="Stage2Dim" c="vector" t="string" k="1"><vdata k="1" t="string" Transfer-Encoding="zlib base64">
eAH7DwABAAEA
</vdata></m>
</m>
</a>
<a n="UIInsert" t="s">UI.InputParameters.SelectPopulation_5.Method.Attribute2.label</a>
<a n="UIPresent" t="i">1</a>
<a n="unit" t="s"></a>
<a n="v_values" t="m"><m n="memblock" c="vector" t="string" k="1"><vdata k="1" t="string" Transfer-Encoding="zlib base64">
eAH7DwABAAEA
</vdata></m>
</a>
<a n="value" t="s"></a>
<a n="values" t="m"><m n="memblock" c="vector" t="string" k="7"><vdata k="7" t="string" l0="1" l1="2" l2="3" l3="4" l4="5" l5="6" Transfer-Encoding="zlib base64">
eAFti0sKwjAQhq8yF+ghpKi4aAm6FBex+YuFZCIzyaLXErxALzZKu+32e1iLGOkg
8HRfvmn5PGwl11w5MFStr+kJoTxSX4eIiW6IGApCQ+8/X2vjzE0RzzpmSQjknF24
gHUq8/ZVpeP55KiD5x2X2hdE5k3/AOobPAY=
</vdata></m>
</a>
</m>
</a>
<a n="AttributeQualifier2" t="m"><m n="memblock" c="container"><a n="DefaultValue" t="s">&gt;</a>
<a n="Description" t="s">Define a proper qualifier for the selection criterion</a>
<a n="disabled" t="i">0</a>
<a n="display" t="m"><m n="memblock" c="vector" t="string" k="6"><vdata k="6" t="string" l0="0" l1="1" l2="2" l3="3" l4="4" l5="5" Transfer-Encoding="zlib base64">
eAGz+/+oc+l/GyC55L8tkFzwHwB2ywzc
</vdata></m>
</a>
<a n="InputComplexity" t="s">Complex</a>
<a n="InputType" t="s">s</a>
<a n="Item" t="s">AttributeQualifier2</a>
<a n="Label" t="s"></a>
<a n="ParameterType" t="s">Discrete</a>
<a n="private" t="m"><m n="memblock" c="container"><a n="PreviousValues" t="m"><m n="memblock" c="container"></m>
</a>
<a n="SimpleLastValue" t="m"><m n="memblock" c="container"></m>
</a>
<a n="WizardRulerOff" t="i">0</a>
</m>
</a>
<a n="ProcedureIDName" t="s">SelectPopulation_5</a>
<a n="skip" t="i">0</a>
<a n="SkipWizard" t="i">0</a>
<a n="UIInsert" t="s">UI.InputParameters.SelectPopulation_5.Method.Attribute2.qualifier</a>
<a n="UIPresent" t="i">1</a>
<a n="unit" t="s"></a>
<a n="v_values" t="m"><m n="memblock" c="vector" t="string" k="1"><vdata k="1" t="string" l0="0" Transfer-Encoding="zlib base64">
eAGz+w8AAX0BPg==
</vdata></m>
</a>
<a n="value" t="s">&gt;</a>
<a n="values" t="m"><m n="memblock" c="vector" t="string" k="6"><vdata k="6" t="string" l0="0" l1="1" l2="2" l3="3" l4="4" l5="5" Transfer-Encoding="zlib base64">
eAGz+29n+9/mv43tf1vb/4q2/wFFUAhB
</vdata></m>
</a>
</m>
</a>
<a n="Attribute3" t="m"><m n="memblock" c="container"><a n="DefaultValue" t="s">0.0</a>
<a n="Description" t="s">Define a proper value for the selection criterion</a>
<a n="disabled" t="i">0</a>
<a n="InputComplexity" t="s">Complex</a>
<a n="InputType" t="s">d</a>
<a n="Item" t="s">Attribute3</a>
<a n="Label" t="s"></a>
<a n="max" t="s"></a>
<a n="min" t="s"></a>
<a n="ParameterType" t="s">Numeric</a>
<a n="private" t="m"><m n="memblock" c="container"><a n="PreviousValues" t="m"><m n="memblock" c="container"></m>
</a>
<a n="SimpleLastValue" t="m"><m n="memblock" c="container"></m>
</a>
<a n="WizardRulerOff" t="i">0</a>
</m>
</a>
<a n="ProcedureIDName" t="s">SelectPopulation_5</a>
<a n="qualifier" t="s"></a>
<a n="skip" t="i">0</a>
<a n="SkipWizard" t="i">0</a>
<a n="step" t="s"></a>
<a n="UIInsert" t="s">UI.InputParameters.SelectPopulation_5.Method.Attribute3</a>
<a n="UIPresent" t="i">1</a>
<a n="UIslider" t="s">0</a>
<a n="unit" t="s"></a>
<a n="value" t="s">0</a>
<a n="wizardstep" t="s"></a>
</m>
</a>
<a n="AttributeName3" t="m"><m n="memblock" c="container"><a n="DefaultValue" t="s"></a>
<a n="Description" t="s">Property by which the filtering criterion is defined</a>
<a n="disabled" t="i">0</a>
<a n="EvalString" t="s">AAL::GetSelectedRegion(SelectedLabel=AttributeName3, RegionTable=ScalarTable| ScalarTable_3=TableForSelectedRegion, SelectedScalarRowIndex_3=SelectedRegionRowIndex)</a>
<a n="InputComplexity" t="s">Complex</a>
<a n="InputType" t="s">s</a>
<a n="Item" t="s">AttributeName3</a>
<a n="Label" t="s"></a>
<a n="ParameterType" t="s">Discrete</a>
<a n="private" t="m"><m n="memblock" c="container"><a n="PreviousValues" t="m"><m n="memblock" c="container"></m>
</a>
<a n="SimpleLastValue" t="m"><m n="memblock" c="container"></m>
</a>
<a n="WizardRulerOff" t="i">0</a>
</m>
</a>
<a n="ProcedureIDName" t="s">SelectPopulation_5</a>
<a n="skip" t="i">0</a>
<a n="SkipWizard" t="i">0</a>
<a n="TableForSelectedRegion" t="m"><m n="memblock" c="Table"><m n="Label" c="vector" t="string" k="1"><vdata k="1" t="string" l0="0" Transfer-Encoding="zlib base64">
eAHzy89L/Q8ABloCkA==
</vdata></m>
<m n="AttrType" c="vector" t="string" k="1"><vdata k="1" t="string" l0="0" Transfer-Encoding="zlib base64">
eAHzy89L/Q8ABloCkA==
</vdata></m>
<m n="ItemName" c="vector" t="string" k="1"><vdata k="1" t="string" Transfer-Encoding="zlib base64">
eAH7DwABAAEA
</vdata></m>
<m n="OriginRegion" c="vector" t="string" k="1"><vdata k="1" t="string" Transfer-Encoding="zlib base64">
eAH7DwABAAEA
</vdata></m>
<m n="CreatedAt" c="vector" t="string" k="1"><vdata k="1" t="string" Transfer-Encoding="zlib base64">
eAH7DwABAAEA
</vdata></m>
<m n="CreatedAtNo" c="vector" t="string" k="1"><vdata k="1" t="string" Transfer-Encoding="zlib base64">
eAH7DwABAAEA
</vdata></m>
<m n="RegionType" c="vector" t="string" k="1"><vdata k="1" t="string" Transfer-Encoding="zlib base64">
eAH7DwABAAEA
</vdata></m>
<m n="PreviousLabel" c="vector" t="string" k="1"><vdata k="1" t="string" Transfer-Encoding="zlib base64">
eAH7DwABAAEA
</vdata></m>
<m n="Commentary" c="vector" t="string" k="1"><vdata k="1" t="string" Transfer-Encoding="zlib base64">
eAH7DwABAAEA
</vdata></m>
<m n="RegionTypeDetailed" c="vector" t="string" k="1"><vdata k="1" t="string" Transfer-Encoding="zlib base64">
eAH7DwABAAEA
</vdata></m>
<m n="Statistic" c="vector" t="string" k="1"><vdata k="1" t="string" Transfer-Encoding="zlib base64">
eAH7DwABAAEA
</vdata></m>
<m n="Channel" c="vector" t="string" k="1"><vdata k="1" t="string" Transfer-Encoding="zlib base64">
eAH7DwABAAEA
</vdata></m>
<m n="HiddenStatus" c="vector" t="string" k="1"><vdata k="1" t="string" l0="0" Transfer-Encoding="zlib base64">
eAEz+A8AAWEBMA==
</vdata></m>
<m n="Unit" c="vector" t="string" k="1"><vdata k="1" t="string" Transfer-Encoding="zlib base64">
eAH7DwABAAEA
</vdata></m>
<m n="StatisticDetailed1" c="vector" t="string" k="1"><vdata k="1" t="string" Transfer-Encoding="zlib base64">
eAH7DwABAAEA
</vdata></m>
<m n="ID" c="vector" t="string" k="1"><vdata k="1" t="string" Transfer-Encoding="zlib base64">
eAH7DwABAAEA
</vdata></m>
<m n="ParType" c="vector" t="string" k="1"><vdata k="1" t="string" l0="0" Transfer-Encoding="zlib base64">
eAFL+Q8AAckBZA==
</vdata></m>
<m n="ParTypeDetailed" c="vector" t="string" k="1"><vdata k="1" t="string" Transfer-Encoding="zlib base64">
eAH7DwABAAEA
</vdata></m>
<m n="Stage2Dim" c="vector" t="string" k="1"><vdata k="1" t="string" Transfer-Encoding="zlib base64">
eAH7DwABAAEA
</vdata></m>
</m>
</a>
<a n="UIInsert" t="s">UI.InputParameters.SelectPopulation_5.Method.Attribute3.label</a>
<a n="UIPresent" t="i">1</a>
<a n="unit" t="s"></a>
<a n="v_values" t="m"><m n="memblock" c="vector" t="string" k="1"><vdata k="1" t="string" Transfer-Encoding="zlib base64">
eAH7DwABAAEA
</vdata></m>
</a>
<a n="value" t="s"></a>
<a n="values" t="m"><m n="memblock" c="vector" t="string" k="7"><vdata k="7" t="string" l0="1" l1="2" l2="3" l3="4" l4="5" l5="6" Transfer-Encoding="zlib base64">
eAFti0sKwjAQhq8yF+ghpKi4aAm6FBex+YuFZCIzyaLXErxALzZKu+32e1iLGOkg
8HRfvmn5PGwl11w5MFStr+kJoTxSX4eIiW6IGApCQ+8/X2vjzE0RzzpmSQjknF24
gHUq8/ZVpeP55KiD5x2X2hdE5k3/AOobPAY=
</vdata></m>
</a>
</m>
</a>
<a n="AttributeQualifier3" t="m"><m n="memblock" c="container"><a n="DefaultValue" t="s">&gt;</a>
<a n="Description" t="s">Define a proper qualifier for the selection criterion</a>
<a n="disabled" t="i">0</a>
<a n="display" t="m"><m n="memblock" c="vector" t="string" k="6"><vdata k="6" t="string" l0="0" l1="1" l2="2" l3="3" l4="4" l5="5" Transfer-Encoding="zlib base64">
eAGz+/+oc+l/GyC55L8tkFzwHwB2ywzc
</vdata></m>
</a>
<a n="InputComplexity" t="s">Complex</a>
<a n="InputType" t="s">s</a>
<a n="Item" t="s">AttributeQualifier3</a>
<a n="Label" t="s"></a>
<a n="ParameterType" t="s">Discrete</a>
<a n="private" t="m"><m n="memblock" c="container"><a n="PreviousValues" t="m"><m n="memblock" c="container"></m>
</a>
<a n="SimpleLastValue" t="m"><m n="memblock" c="container"></m>
</a>
<a n="WizardRulerOff" t="i">0</a>
</m>
</a>
<a n="ProcedureIDName" t="s">SelectPopulation_5</a>
<a n="skip" t="i">0</a>
<a n="SkipWizard" t="i">0</a>
<a n="UIInsert" t="s">UI.InputParameters.SelectPopulation_5.Method.Attribute3.qualifier</a>
<a n="UIPresent" t="i">1</a>
<a n="unit" t="s"></a>
<a n="v_values" t="m"><m n="memblock" c="vector" t="string" k="1"><vdata k="1" t="string" l0="0" Transfer-Encoding="zlib base64">
eAGz+w8AAX0BPg==
</vdata></m>
</a>
<a n="value" t="s">&gt;</a>
<a n="values" t="m"><m n="memblock" c="vector" t="string" k="6"><vdata k="6" t="string" l0="0" l1="1" l2="2" l3="3" l4="4" l5="5" Transfer-Encoding="zlib base64">
eAGz+29n+9/mv43tf1vb/4q2/wFFUAhB
</vdata></m>
</a>
</m>
</a>
<a n="OutputName" t="m"><m n="memblock" c="container"><a n="DefaultValue" t="s">transformed PP Selected</a>
<a n="Description" t="s">Name of the output population.</a>
<a n="disabled" t="i">0</a>
<a n="InputComplexity" t="s">Complex</a>
<a n="InputType" t="s">s</a>
<a n="Item" t="s">OutputName</a>
<a n="Label" t="s">Output Population</a>
<a n="max" t="s"></a>
<a n="min" t="s"></a>
<a n="ParameterType" t="s">Numeric</a>
<a n="private" t="m"><m n="memblock" c="container"><a n="DefaultNamingIsUsed" t="i">0</a>
<a n="DefaultString" t="s">transformed PP Selected</a>
<a n="OriginalDefault" t="s">transformed PP Selected</a>
<a n="PreviousValues" t="m"><m n="memblock" c="container"></m>
</a>
<a n="SimpleLastValue" t="m"><m n="memblock" c="container"></m>
</a>
<a n="UsedListCounter" t="i">1</a>
<a n="WizardRulerOff" t="i">0</a>
</m>
</a>
<a n="ProcedureIDName" t="s">SelectPopulation_5</a>
<a n="qualifier" t="s"></a>
<a n="skip" t="i">0</a>
<a n="SkipWizard" t="i">1</a>
<a n="step" t="s"></a>
<a n="UIInsert" t="s">UI.InputParameters.SelectPopulation_5.OutputName</a>
<a n="UIPresent" t="i">1</a>
<a n="UIslider" t="s">0</a>
<a n="unit" t="s"></a>
<a n="value" t="s">mCherry + transformed PP</a>
<a n="wizardstep" t="s"></a>
</m>
</a>
<a n="@sticky:10003" t="m"><m n="memblock" c="container"><a n="__BuildMinor" t="i">126729</a>
<a n="__initialBuildMinor" t="i">124082</a>
<a n="__initialversion" t="s">4.0</a>
<a n="__ProcOpenStatus" t="i">1</a>
<a n="__UsedPopulationNamesInCurrentBBRun" t="m"><m n="memblock" c="vector" t="string" k="1"><vdata k="1" t="string" l0="0" Transfer-Encoding="zlib base64">
eAHLdc5ILSqqVNBWKClKzCtOyy/KTU1RCAj4DwB3QQmq
</vdata></m>
</a>
<a n="__version" t="s">4.0</a>
<a n="__VersionId" t="s">5.1.1.126729</a>
<a n="BBScaleLevel" t="s">0</a>
<a n="FromInputs2Main" t="m"><m n="memblock" c="container"><a n="RegionTable" t="m"><m n="memblock" c="Table"><m n="Label" c="vector" t="string" k="2"><vdata k="2" t="string" l0="0" l1="1" Transfer-Encoding="zlib base64">
eAFzTs3J+e9XmpyTWlr8HwAo7AZe
</vdata></m>
<m n="AttrType" c="vector" t="string" k="2"><vdata k="2" t="string" l0="0" Transfer-Encoding="zlib base64">
eAELSk3PzM/7/48BABQ2BGI=
</vdata></m>
<m n="ItemName" c="vector" t="string" k="2"><vdata k="2" t="string" l0="0" l1="1" Transfer-Encoding="zlib base64">
eAFzTs3J+R8flJqemZ9n9B8ALg0GdA==
</vdata></m>
<m n="OriginRegion" c="vector" t="string" k="2"><vdata k="2" t="string" l0="0" l1="1" Transfer-Encoding="zlib base64">
eAFzTs3J+e9XmpyTWlr8HwAo7AZe
</vdata></m>
<m n="CreatedAt" c="vector" t="string" k="2"><vdata k="2" t="string" l0="0" l1="1" Transfer-Encoding="zlib base64">
eAFzy8xLcU7NySn+7wZk+ZUm56Rm/gcAX5wJVA==
</vdata></m>
<m n="CreatedAtNo" c="vector" t="string" k="2"><vdata k="2" t="string" l0="0" l1="1" Transfer-Encoding="zlib base64">
eAEz/m/+HwAFOgJp
</vdata></m>
<m n="RegionType" c="vector" t="string" k="2"><vdata k="2" t="string" l0="0" l1="1" Transfer-Encoding="zlib base64">
eAFzTs3J+e9XmpyTWlqskJmnEOTv+R8AWF8IXw==
</vdata></m>
<m n="PreviousLabel" c="vector" t="string" k="2"><vdata k="2" t="string" l0="0" l1="1" Transfer-Encoding="zlib base64">
eAFzTs3J+e9XmpyTWlr8HwAo7AZe
</vdata></m>
<m n="Commentary" c="vector" t="string" k="2"><vdata k="2" t="string" l0="1" Transfer-Encoding="zlib base64">
eAH771eanJNaWqyQmacQ5O/5HwA83Abf
</vdata></m>
<m n="RegionTypeDetailed" c="vector" t="string" k="2"><vdata k="2" t="string" l0="0" l1="1" Transfer-Encoding="zlib base64">
eAFzTs3J+e9XmpyTWlqskJmnEOTv+R8AWF8IXw==
</vdata></m>
<m n="Statistic" c="vector" t="string" k="2"><vdata k="2" t="string" Transfer-Encoding="zlib base64">
eAH7/x8AAv8B/w==
</vdata></m>
<m n="Channel" c="vector" t="string" k="2"><vdata k="2" t="string" l0="0" l1="1" Transfer-Encoding="zlib base64">
eAFzTywtLs5MzFMIzs3PL8lITfnvnJiTXJqTWJKaouCZm5ie+h8A/dwOkg==
</vdata></m>
<m n="HiddenStatus" c="vector" t="string" k="2"><vdata k="2" t="string" l0="0" Transfer-Encoding="zlib base64">
eAEz+P+PAQAFvQIu
</vdata></m>
<m n="Unit" c="vector" t="string" k="2"><vdata k="2" t="string" Transfer-Encoding="zlib base64">
eAH7/x8AAv8B/w==
</vdata></m>
<m n="StatisticDetailed1" c="vector" t="string" k="2"><vdata k="2" t="string" Transfer-Encoding="zlib base64">
eAH7/x8AAv8B/w==
</vdata></m>
<m n="ID" c="vector" t="string" k="2"><vdata k="2" t="string" Transfer-Encoding="zlib base64">
eAH7/x8AAv8B/w==
</vdata></m>
<m n="ParType" c="vector" t="string" k="2"><vdata k="2" t="string" l0="0" Transfer-Encoding="zlib base64">
eAFL+f+PAQAGjQJi
</vdata></m>
<m n="ParTypeDetailed" c="vector" t="string" k="2"><vdata k="2" t="string" Transfer-Encoding="zlib base64">
eAH7/x8AAv8B/w==
</vdata></m>
<m n="Stage2Dim" c="vector" t="string" k="2"><vdata k="2" t="string" Transfer-Encoding="zlib base64">
eAH7/x8AAv8B/w==
</vdata></m>
<a n="@sticky:10003" t="m"><m n="memblock" c="container"><a n="__version" t="f">5.0</a>
</m>
</a>
</m>
</a>
</m>
</a>
</m>
</a>
</m>
</a>
<a n="OutputClass" t="s">Output Population</a>
<a n="OutputName" t="s">mCherry + transformed PP</a>
<a n="ProcedureOutputsByType" t="m"><m n="memblock" c="container"><a n="Illustration" t="m"><m n="memblock" c="Table"><m n="Label" c="vector" t="string" k="1"><vdata k="1" t="string" l0="0" Transfer-Encoding="zlib base64">
eAGLj/cvykzPzEvM8cxNTE91y8wpSS0CM/8DAJNHCx8=
</vdata></m>
<m n="ItemName" c="vector" t="string" k="1"><vdata k="1" t="string" l0="0" Transfer-Encoding="zlib base64">
eAHzL8pMz8xLzPHMTUxP/Q8AKdAGGA==
</vdata></m>
<m n="ItemType" c="vector" t="string" k="1"><vdata k="1" t="string" Transfer-Encoding="zlib base64">
eAH7DwABAAEA
</vdata></m>
<m n="RefString" c="vector" t="string" k="1"><vdata k="1" t="string" l0="0" Transfer-Encoding="zlib base64">
eAFzLUvMKU0syczPc0ksSdQLKMpPTk0pLUot1nPLzClJLfLMTUxP1fMvLSkoLSnW
8y/KTM/MS8yBiKYAdWSWpOb+BwClCRtC
</vdata></m>
<m n="ValidFlag" c="vector"><vdata k="1" t="byte" rank="1" dimsize0="1" Transfer-Encoding="zlib base64">
eAFjAAAAAQAB
</vdata><a n="factor" t="f">1.0</a>
</m>
<m n="OriginRef" c="vector" t="string" k="1"><vdata k="1" t="string" l0="0" Transfer-Encoding="zlib base64">
eAFzy8wpSS3yzE1MT/0PAB7CBUk=
</vdata></m>
<m n="CreatedAt" c="vector" t="string" k="1"><vdata k="1" t="string" l0="0" Transfer-Encoding="zlib base64">
eAFzy8wpSS3yzE1MT/0PAB7CBUk=
</vdata></m>
<m n="CreatedAtNo" c="vector"><vdata k="1" t="byte" rank="1" dimsize0="1" Transfer-Encoding="zlib base64">
eAFjAgAAAwAD
</vdata><a n="factor" t="f">1.0</a>
</m>
<m n="Hidden" c="vector"><vdata k="1" t="byte" rank="1" dimsize0="1" Transfer-Encoding="zlib base64">
eAFjAAAAAQAB
</vdata><a n="factor" t="f">1.0</a>
</m>
<m n="InternalIDNumber" c="vector"><vdata k="1" t="byte" rank="1" dimsize0="1" Transfer-Encoding="zlib base64">
eAFjAgAAAwAD
</vdata><a n="factor" t="f">1.0</a>
</m>
<m n="InvalidatedAtNo" c="vector"><vdata k="1" t="byte" rank="1" dimsize0="1" Transfer-Encoding="zlib base64">
eAFjAAAAAQAB
</vdata><a n="factor" t="f">1.0</a>
</m>
<m n="NewPopulation" c="vector"><vdata k="1" t="byte" rank="1" dimsize0="1" Transfer-Encoding="zlib base64">
eAFjBAAAAgAC
</vdata><a n="factor" t="f">1.0</a>
</m>
<m n="OverTakenFrom" c="vector" t="string" k="1"><vdata k="1" t="string" l0="0" Transfer-Encoding="zlib base64">
eAFzy8wpSS3yzE1MT/0PAB7CBUk=
</vdata></m>
<m n="ROIlabel" c="vector" t="string" k="1"><vdata k="1" t="string" Transfer-Encoding="zlib base64">
eAH7DwABAAEA
</vdata></m>
<m n="ROIRegionLabel" c="vector" t="string" k="1"><vdata k="1" t="string" Transfer-Encoding="zlib base64">
eAH7DwABAAEA
</vdata></m>
<m n="ScaleLevel" c="vector"><vdata k="1" t="byte" rank="1" dimsize0="1" Transfer-Encoding="zlib base64">
eAFjAAAAAQAB
</vdata><a n="factor" t="f">1.0</a>
</m>
<m n="sMainChannel" c="vector" t="string" k="1"><vdata k="1" t="string" Transfer-Encoding="zlib base64">
eAH7DwABAAEA
</vdata></m>
<a n="@sticky:10003" t="m"><m n="memblock" c="container"></m>
</a>
</m>
</a>
<a n="IllustrativeTable" t="m"><m n="memblock" c="Table"><m n="Label" c="vector" t="string" k="1"><vdata k="1" t="string" l0="0" Transfer-Encoding="zlib base64">
eAGLjy/xzE1MT3VOzEkuzUksSQXz/gMAatEJhg==
</vdata></m>
<m n="ItemName" c="vector" t="string" k="1"><vdata k="1" t="string" l0="0" Transfer-Encoding="zlib base64">
eAEr8cxNTE/9DwALjANX
</vdata></m>
<m n="ItemType" c="vector" t="string" k="1"><vdata k="1" t="string" Transfer-Encoding="zlib base64">
eAH7DwABAAEA
</vdata></m>
<m n="RefString" c="vector" t="string" k="1"><vdata k="1" t="string" l0="0" Transfer-Encoding="zlib base64">
eAFzLUvMKU0syczPc0ksSdQLKMpPTk0pLUot1nNOzEkuzUksSfXMTUxP1fMvLSko
LSnWK4FwU4CqM0tSc/8DADwBGak=
</vdata></m>
<m n="ValidFlag" c="vector"><vdata k="1" t="byte" rank="1" dimsize0="1" Transfer-Encoding="zlib base64">
eAFjAAAAAQAB
</vdata><a n="factor" t="f">1.0</a>
</m>
<m n="OriginRef" c="vector" t="string" k="1"><vdata k="1" t="string" l0="0" Transfer-Encoding="zlib base64">
eAFzTsxJLs1JLEn1zE1MT/0PAC7OBnE=
</vdata></m>
<m n="CreatedAt" c="vector" t="string" k="1"><vdata k="1" t="string" l0="0" Transfer-Encoding="zlib base64">
eAFzTsxJLs1JLEn1zE1MT/0PAC7OBnE=
</vdata></m>
<m n="CreatedAtNo" c="vector"><vdata k="1" t="byte" rank="1" dimsize0="1" Transfer-Encoding="zlib base64">
eAFjAwAABwAH
</vdata><a n="factor" t="f">1.0</a>
</m>
<m n="Hidden" c="vector"><vdata k="1" t="byte" rank="1" dimsize0="1" Transfer-Encoding="zlib base64">
eAFjAAAAAQAB
</vdata><a n="factor" t="f">1.0</a>
</m>
<m n="InternalIDNumber" c="vector"><vdata k="1" t="byte" rank="1" dimsize0="1" Transfer-Encoding="zlib base64">
eAFjAQAABQAF
</vdata><a n="factor" t="f">1.0</a>
</m>
<m n="InvalidatedAtNo" c="vector"><vdata k="1" t="byte" rank="1" dimsize0="1" Transfer-Encoding="zlib base64">
eAFjAAAAAQAB
</vdata><a n="factor" t="f">1.0</a>
</m>
<m n="NewPopulation" c="vector"><vdata k="1" t="byte" rank="1" dimsize0="1" Transfer-Encoding="zlib base64">
eAFjBAAAAgAC
</vdata><a n="factor" t="f">1.0</a>
</m>
<m n="OverTakenFrom" c="vector" t="string" k="1"><vdata k="1" t="string" l0="0" Transfer-Encoding="zlib base64">
eAFzTsxJLs1JLEn1zE1MT/0PAC7OBnE=
</vdata></m>
<m n="ROIlabel" c="vector" t="string" k="1"><vdata k="1" t="string" Transfer-Encoding="zlib base64">
eAH7DwABAAEA
</vdata></m>
<m n="ROIRegionLabel" c="vector" t="string" k="1"><vdata k="1" t="string" Transfer-Encoding="zlib base64">
eAH7DwABAAEA
</vdata></m>
<m n="ScaleLevel" c="vector"><vdata k="1" t="byte" rank="1" dimsize0="1" Transfer-Encoding="zlib base64">
eAFjAAAAAQAB
</vdata><a n="factor" t="f">1.0</a>
</m>
<m n="sMainChannel" c="vector" t="string" k="1"><vdata k="1" t="string" Transfer-Encoding="zlib base64">
eAH7DwABAAEA
</vdata></m>
<a n="@sticky:10003" t="m"><m n="memblock" c="container"></m>
</a>
</m>
</a>
<a n="Images" t="m"><m n="memblock" c="Table"><m n="Label" c="vector" t="string" k="6"><vdata k="6" t="string" l0="0" l1="1" l2="2" l3="3" l4="4" l5="5" Transfer-Encoding="zlib base64">
eAFNyEsKgCAQANCreJakpEUgdIIhJ0cYP/hZePppFy7fswwJ1QVFbTV46m9AdmL/
1cS5hlxo8rK7OezCqAlrnWJgtBYgqTvm3AmdaOBnMHR06ozgUT6bOCyz
</vdata></m>
<m n="ItemName" c="vector" t="string" k="6"><vdata k="6" t="string" l0="0" l1="1" l2="2" l3="3" l4="4" l5="5" Transfer-Encoding="zlib base64">
eAGLj3dOzEn2zE1MTy12CMhJzEt1MDLwTSwAkk5FmekZJWmZqTkp/+NxK3POyMkv
yswvyKjMwafM1d0tAJ98rnNGalFRJaoS98TS4uLMxDyga4Jz8/NLMlLRnAJyfGlO
YklqClAJ2Bf/AdZtTnE=
</vdata></m>
<m n="ItemType" c="vector" t="string" k="6"><vdata k="6" t="string" Transfer-Encoding="zlib base64">
eAH7/x8EABTxBfs=
</vdata></m>
<m n="IsNonNegative" c="vector"><vdata k="6" t="byte" rank="1" dimsize0="6" Transfer-Encoding="zlib base64">
eAFjYGBgYGQEAAAJAAM=
</vdata><a n="factor" t="f">1.0</a>
</m>
<m n="RefString" c="vector" t="string" k="6"><vdata k="6" t="string" l0="0" l1="1" l2="2" l3="3" l4="4" l5="5" Transfer-Encoding="zlib base64">
eAGt0UEKgzAQBdAbhdITSK1KF6VCDyCDmZqBiZHJpODp29SCq1JcuJnF8HmL/6sn
cAKlMJ5BwbQSerRJMJoGdXndkk5Jo+m6Eri/eBgwFi3DiMXxcIUp35PQ4PRByNbY
zJCif1V7yKXjIBQmN/POctXU7c6kLx2KzFvUmlhRljLNz4IbSDESjLnduw9BHW6q
9jNRYlD8Q68Zm/Fvbh3tDfaqx9k=
</vdata></m>
<m n="ValidFlag" c="vector"><vdata k="6" t="byte" rank="1" dimsize0="6" Transfer-Encoding="zlib base64">
eAFjZAQBAAAbAAc=
</vdata><a n="factor" t="f">1.0</a>
</m>
<m n="OriginalLabel" c="vector" t="string" k="6"><vdata k="6" t="string" l0="0" l1="1" l2="2" l3="3" l4="4" l5="5" Transfer-Encoding="zlib base64">
eAFNyEsKgCAQANCreJakpEUgdIIhJ0cYP/hZePppFy7fswwJ1QVFbTV46m9AdmL/
1cS5hlxo8rK7OezCqAlrnWJgtBYgqTvm3AmdaOBnMHR06ozgUT6bOCyz
</vdata></m>
<m n="CreatedAt" c="vector" t="string" k="6"><vdata k="6" t="string" l0="0" l1="4" l2="5" Transfer-Encoding="zlib base64">
eAFzTy1xSSxJ/P+PAQTdMnNKUos8cxPTU/87J+Ykl+YklqRCuAB9jBJM
</vdata></m>
<m n="CreatedAtNo" c="vector"><vdata k="6" t="byte" rank="1" dimsize0="6" Transfer-Encoding="zlib base64">
eAFjZGRkZGIDAAAiAA0=
</vdata><a n="factor" t="f">1.0</a>
</m>
<m n="InternalIDNumber" c="vector"><vdata k="6" t="signed char" rank="1" dimsize0="6" Transfer-Encoding="zlib base64">
eAHj4OTiZmQEAACvACk=
</vdata><a n="factor" t="f">1.0</a>
</m>
<m n="ScaleLevel" c="vector"><vdata k="6" t="byte" rank="1" dimsize0="6" Transfer-Encoding="zlib base64">
eAFjYAABAAAGAAE=
</vdata><a n="factor" t="f">1.0</a>
</m>
<a n="@sticky:10003" t="m"><m n="memblock" c="container"></m>
</a>
</m>
</a>
<a n="Objects" t="m"><m n="memblock" c="Table"><m n="Label" c="vector" t="string" k="43"><vdata k="43" t="string" l0="0" l1="1" l2="2" l3="5" l4="6" l5="7" Transfer-Encoding="zlib base64">
eAGlks9uwjAMxnmU3AeXbTxBJKRKG1Rw4BiF1KPZXBslKYiXJ6Rdp9Huj1Rxiu0v
zs/+FAmIPmZkg9UoXrX/mArZ1l74JAxTcNoHwbt3MMF/aZfJZSK5OiAEEHkeldqW
jGCaRrVglyHWPnUGy7SBJIScDzW2ebq8hH0Kj7A6gkN9Bi81mkaGrNJ7aG5o+ku8
5S5rg2AH43fF3+fvRKUY16tsa0NJtVlYKjqhf/xkic91oBi1s3qMt0/14tbsHvab
QUyzZCP5N3YVFGOtVk997EjUPeTnOOj+P73HkUqW4NxZPIgBY8yvVPN4BUQ4RdY=

</vdata></m>
<m n="ItemName" c="vector" t="string" k="43"><vdata k="43" t="string" l0="0" l1="1" l2="2" l3="3" l4="5" l5="6" Transfer-Encoding="zlib base64">
eAGlkNEKgkAQRR/6IdM+QBACoTTqwcfFdMytcSfctf6+bdXAlYQM32aGy9xzbwCI
UoeCK57iPpU3vaNnQELVqVTx+QqZkjopCSHolK/VsLCCo4Ia8l6QtQK2pTpEbKR5
oDgJHcHFDA/go2MajXbCYxzqqMkQ+C+YTptwVYoms8kGLs2YH1B1R1Dgu87h4Fi6
WdDWL2tkrOvAMf971HXr1I/G5wRo2oLcXeA228IYCxK+m5uehSyoriDvsnoL3K2s
1vjd5oeyjd+ndyeL8NrrNOXmX8o3S6ggnw==
</vdata></m>
<m n="ItemType" c="vector" t="string" k="43"><vdata k="43" t="string" l0="0" l1="1" l2="2" l3="6" l4="7" l5="8" Transfer-Encoding="zlib base64">
eAFzTs3JKf7vmZdZkpmYo+CbWJz93ye/XME5P6+kKLG4RME/KSs1uaT4/z8GEAzP
yM9JdQZpiQczk8FMt/wiz5yc0mKgjpLM/Lz/fqnpQEZZKqpgYh4K/x+DX2lyTmom
EXb/h6qEUmD7YWLEuQiiBZnEZiTpZmEzBWIL6WYhuw7CptR0AM8B1Ng=
</vdata></m>
<m n="RefString" c="vector" t="string" k="43"><vdata k="43" t="string" l0="0" l1="1" l2="2" l3="3" l4="4" l5="5" Transfer-Encoding="zlib base64">
eAG1ll9vgjAUxb8RcejeSZgmJJuS7cHHpoOrdist6R+XffqtwgaIxNS2PhLoj3vv
OefC8oipxopw9oQVjnLBCyi1ABmtCCtToFRGG61qrWTUXpXmOaKg+lnecDRjRBFM
X7D8jJwAz/wr5UwJLNXm/QMKU44FJ8W00BQreOGiPnDK99+mwxqEIqbD/7625g5Y
N/cG1Lw+5/UJbOZ2PwzaEapAQGnT6vWyipOQaMVFRqmWZoxN5bdMMKvwHrpe17A3
iCOQQDi8vpV0sudaFxRIVxSnr5vMZlYTZ/9QFhOZOOzg7lHpbvaeKKWZwZaoA9OF
zSiuJgTF3Wz9MnIPEEJJyquagoIknuX5zKbdcUomC/PK3Zjon7zgGwvNQ8nagxBq
FqibCENMG4wHJzGHnKQFGWu0mkMZezL7CPgZpK+yITob5MLLi1Cy9iAvWYcYH1mH
nFCynjEZZ0lcmq8ikzsuKiibhTJ38ksPDuWXEdHZL92qz5gCJony/xe6hhwvwmY/
OI30MZSve1CYj8eQ17TntraGmDYnbqtqyLnMiZudz5jTOVkEE9Vvr/al2uzVX+EJ
IHk=
</vdata></m>
<m n="ValidFlag" c="vector"><vdata k="43" t="byte" rank="1" dimsize0="43" Transfer-Encoding="zlib base64">
eAFjYCAIGCGAAQAATgAI
</vdata><a n="factor" t="f">1.0</a>
</m>
<m n="OriginRef" c="vector" t="string" k="43"><vdata k="43" t="string" l0="0" l1="5" l2="7" l3="10" l4="17" l5="24" Transfer-Encoding="zlib base64">
eAFzy8xLcU7NySn+/48BAoNTc1KTSwLyC0pzEksy8/P+/2N0TsxJBvFSPXMT01P/
/2P6x+gG1OdXmpyTmvn/HzMcMqJrjjf6/4/lHyMQMgAVsWBIG///xwqT/MeKIW3y
n5ZC/0GegHgeyTsYNhphOsIYU8gUmxAAE2uaZw==
</vdata></m>
<m n="CreatedAt" c="vector" t="string" k="43"><vdata k="43" t="string" l0="0" l1="3" l2="4" l3="7" l4="9" l5="14" Transfer-Encoding="zlib base64">
eAFzy8xLcU7NySn+/4/hH4NzYk5yaU5iSapvflFBRn5OfnplQFF+QWpRSWZq8f/g
1JzU5JKA/AKQksz8vP//mP4xwbV45iamp/7/x+wGNNGvNDknNfP/PxYIhKvBZmy8
EYbBlAjB7cLj8HhjTCtpLGSCaSPNheBB4ZlXkppXnFmCHJn4JLGFvymmBwZCCAC4
Oyfj
</vdata></m>
<m n="CreatedAtNo" c="vector"><vdata k="43" t="byte" rank="1" dimsize0="43" Transfer-Encoding="zlib base64">
eAFjZmZmYWVlZWNjBwEOTiDg4gYDHgjg5eOHAgAdGAGr
</vdata><a n="factor" t="f">1.0</a>
</m>
<m n="Hidden" c="vector"><vdata k="43" t="byte" rank="1" dimsize0="43" Transfer-Encoding="zlib base64">
eAFjYCAaAAAAKwAB
</vdata><a n="factor" t="f">1.0</a>
</m>
<m n="InternalIDNumber" c="vector"><vdata k="43" t="byte" rank="1" dimsize0="43" Transfer-Encoding="zlib base64">
eAFjZGZhZGRiZmJmZGJhZQMxwXwQG8hkZWNnBIsBGRwACjMAig==
</vdata><a n="factor" t="f">1.0</a>
</m>
<m n="InvalidatedAtNo" c="vector"><vdata k="43" t="byte" rank="1" dimsize0="43" Transfer-Encoding="zlib base64">
eAFjYWBg5WZnYGDg5AAR3FzcDNw8IMDADwK8DHz8QHEwAAAW/QES
</vdata><a n="factor" t="f">1.0</a>
</m>
<m n="NewPopulation" c="vector"><vdata k="43" t="byte" rank="1" dimsize0="43" Transfer-Encoding="zlib base64">
eAFjZGRkYGAEAggBYjOAACoFFgAAAisAFA==
</vdata><a n="factor" t="f">1.0</a>
</m>
<m n="OverTakenFrom" c="vector" t="string" k="43"><vdata k="43" t="string" l0="0" l1="4" l2="5" l3="7" l4="10" l5="15" Transfer-Encoding="zlib base64">
eAG9kUEKwjAQRaX2RGpPUCh0oRQ8gIR0qIExE5J04eUzpghBTCjFhczu5+Xnz0+n
9NgCouOwW6YVKGcUHs5kzZ2QpudgyYD1ChxfAUH6gcyCKNIcqnShf4gJOOxD1UXP
yywRFIf6PYkq2d4Okfu2juI2KVmv5dxmlVHHPMP/pVMeoiilInrtQTvlP39u7bBU
dfGFrJ+fqSbfqeEXS3sZDQ==
</vdata></m>
<m n="ROIlabel" c="vector" t="string" k="43"><vdata k="43" t="string" l0="0" l1="10" Transfer-Encoding="zlib base64">
eAHzy89L/f///z8GEAQznPNzC3JSS1IVAgKA/P//GIGQ4R8jVAmEC+FAZBhgMiAj
YEIAhN0wSw==
</vdata></m>
<m n="ROIRegionLabel" c="vector" t="string" k="43"><vdata k="43" t="string" l0="10" Transfer-Encoding="zlib base64">
eAH7/x8GnFNzckDsfwz/GIAEnAkTAgkAAVj6/38AAW8sTQ==
</vdata></m>
<m n="ScaleLevel" c="vector"><vdata k="43" t="byte" rank="1" dimsize0="43" Transfer-Encoding="zlib base64">
eAFjYCAaAAAAKwAB
</vdata><a n="factor" t="f">1.0</a>
</m>
<m n="sMainChannel" c="vector" t="string" k="43"><vdata k="43" t="string" l0="0" l1="10" Transfer-Encoding="zlib base64">
eAFzTywtLs5MzFMIzs3PL8lITfn///8/hn8MQOr/f+fEnOTSnMSS1BQFz9zE9FSQ
2D/Gf4wgGqQKzIDRyGIAUnA3ZA==
</vdata></m>
<a n="@sticky:10003" t="m"><m n="memblock" c="container"></m>
</a>
</m>
</a>
<a n="Table" t="m"><m n="memblock" c="Table"><m n="Label" c="vector" t="string" k="2"><vdata k="2" t="string" l0="0" l1="1" Transfer-Encoding="zlib base64">
eAHzyU9OzFFwSSxJVHBOzckp/u+DEPArTc5JzfwPAOfTDZw=
</vdata></m>
<m n="ItemName" c="vector" t="string" k="2"><vdata k="2" t="string" l0="0" Transfer-Encoding="zlib base64">
eAFzLCkpCklMykn9/48BACDaBYE=
</vdata></m>
<m n="ItemType" c="vector" t="string" k="2"><vdata k="2" t="string" l0="0" l1="1" Transfer-Encoding="zlib base64">
eAHzyU9OzHFOzckpDklMykn97wPi+5Um56RmQgQA4tkN+A==
</vdata></m>
<m n="RefString" c="vector" t="string" k="2"><vdata k="2" t="string" l0="0" l1="1" Transfer-Encoding="zlib base64">
eAF9y8ENgCAMBdCNuoNRPIoHF6jQQ5MKBn5dX52A+3vhYXOG1rIwmPZWk2Rv0mnV
kmcx6xQdt6PTBLSDTxPKv1XI9YZh3zyZ6Oh/X8QyHA==
</vdata></m>
<m n="ValidFlag" c="vector"><vdata k="2" t="byte" rank="1" dimsize0="2" Transfer-Encoding="zlib base64">
eAFjYAAAAAIAAQ==
</vdata><a n="factor" t="f">1.0</a>
</m>
<m n="OriginRef" c="vector" t="string" k="2"><vdata k="2" t="string" l0="0" l1="1" Transfer-Encoding="zlib base64">
eAFzy8xLcU7NySn+7wZk+ZUm56Rm/gcAX5wJVA==
</vdata></m>
<m n="CreatedAt" c="vector" t="string" k="2"><vdata k="2" t="string" l0="0" l1="1" Transfer-Encoding="zlib base64">
eAFzy8xLcU7NySn+7wZk+ZUm56Rm/gcAX5wJVA==
</vdata></m>
<m n="CreatedAtNo" c="vector"><vdata k="2" t="byte" rank="1" dimsize0="2" Transfer-Encoding="zlib base64">
eAFjZgcAAA8ACw==
</vdata><a n="factor" t="f">1.0</a>
</m>
<m n="Hidden" c="vector"><vdata k="2" t="byte" rank="1" dimsize0="2" Transfer-Encoding="zlib base64">
eAFjYAAAAAIAAQ==
</vdata><a n="factor" t="f">1.0</a>
</m>
<m n="InternalIDNumber" c="vector"><vdata k="2" t="byte" rank="1" dimsize0="2" Transfer-Encoding="zlib base64">
eAFjYgYAAAkABg==
</vdata><a n="factor" t="f">1.0</a>
</m>
<m n="InvalidatedAtNo" c="vector"><vdata k="2" t="byte" rank="1" dimsize0="2" Transfer-Encoding="zlib base64">
eAFjYAAAAAIAAQ==
</vdata><a n="factor" t="f">1.0</a>
</m>
<m n="NewPopulation" c="vector"><vdata k="2" t="byte" rank="1" dimsize0="2" Transfer-Encoding="zlib base64">
eAFjZAQAAAUAAw==
</vdata><a n="factor" t="f">1.0</a>
</m>
<m n="OverTakenFrom" c="vector" t="string" k="2"><vdata k="2" t="string" l0="0" l1="1" Transfer-Encoding="zlib base64">
eAFzy8xLcU7NySn+7wZk+ZUm56Rm/gcAX5wJVA==
</vdata></m>
<m n="ROIlabel" c="vector" t="string" k="2"><vdata k="2" t="string" Transfer-Encoding="zlib base64">
eAH7/x8AAv8B/w==
</vdata></m>
<m n="ROIRegionLabel" c="vector" t="string" k="2"><vdata k="2" t="string" Transfer-Encoding="zlib base64">
eAH7/x8AAv8B/w==
</vdata></m>
<m n="ScaleLevel" c="vector"><vdata k="2" t="byte" rank="1" dimsize0="2" Transfer-Encoding="zlib base64">
eAFjYAAAAAIAAQ==
</vdata><a n="factor" t="f">1.0</a>
</m>
<m n="sMainChannel" c="vector" t="string" k="2"><vdata k="2" t="string" Transfer-Encoding="zlib base64">
eAH7/x8AAv8B/w==
</vdata></m>
<a n="@sticky:10003" t="m"><m n="memblock" c="container"></m>
</a>
</m>
</a>
</m>
</a>
<a n="SaveKeys" t="m"><m n="memblock" c="vector" t="string" k="1"><vdata k="1" t="string" l0="0" Transfer-Encoding="zlib base64">
eAELKUrMzMvMS3dJLEn8DwAkdQW2
</vdata></m>
</a>
<a n="UIFolders" t="m"><m n="memblock" c="container"><a n="@isordered" t="i">1</a>
<a n="F1" t="m"><m n="memblock" c="container"><a n="sFolderName" t="s">Method</a>
<a n="sFolderType" t="s">MethodFolder</a>
<a n="sInsert" t="s">InputParameters.SelectPopulation_5.Method</a>
<a n="sItemName" t="s">Method</a>
<a n="sLastInput" t="s">WholeCells_string</a>
<a n="sTitle" t="s">Method</a>
<a n="yDefaultOpenStatus" t="i">1</a>
<a n="yOpenStatus" t="i">1</a>
<a n="ySkip" t="i">0</a>
</m>
</a>
</m>
</a>
</m>
</a>
<a n="CalculateIntensityProperties_3" t="m"><m n="memblock" c="container"><a n="BBHasBeenSaved" t="i">1</a>
<a n="bbType" t="s">builtin</a>
<a n="Comment" t="s"></a>
<a n="DataScope" t="m"><m n="memblock" c="container"><a n="Field" t="m"><m n="memblock" c="container"><a n="Span" t="s">Each</a>
</m>
</a>
</m>
</a>
<a n="IDName" t="s">CalculateIntensityProperties_3</a>
<a n="ImageView" t="m"><m n="memblock" c="container"><a n="@isordered" t="i">1</a>
<a n="Label" t="s">Replace me</a>
<a n="Tabs" t="m"><m n="memblock" c="container"><a n="@isordered" t="i">1</a>
<a n="PopulationCalculateIntensityProperties_3" t="m"><m n="memblock" c="container"><a n="@isordered" t="i">1</a>
<a n="TabLabel" t="s">mCherry + transformed PP</a>
<a n="TabItemName" t="s">PopulationCalculateIntensityProperties_3</a>
<a n="TabTitle" t="s">Population: mCherry + transformed PP</a>
<a n="Skip" t="i">0</a>
<a n="UIclass" t="s">sticky</a>
<a n="NewDefaultChannel" t="m"><m n="memblock" c="vector" t="string" k="1"><vdata k="1" t="string" l0="0" Transfer-Encoding="zlib base64">
eAFzdXcL+A8ABOsCIg==
</vdata></m>
</a>
<a n="NewDefaultStencil" t="m"><m n="memblock" c="vector" t="string" k="1"><vdata k="1" t="string" l0="0" Transfer-Encoding="zlib base64">
eAHzK03OSS0t/g8ADvED3w==
</vdata></m>
</a>
<a n="Type" t="s">Standard</a>
<a n="OKButtons" t="i">0</a>
<a n="TableLabel" t="m"><m n="memblock" c="vector" t="string" k="1"><vdata k="1" t="string" l0="0" Transfer-Encoding="zlib base64">
eAELKMovSC0qyUwtVsh1zkgtKqpU0FYoKUrMK07LL8pNTVEICPgPAP2oDfc=
</vdata></m>
</a>
<a n="UIinsert" t="s">FeedBack.PopulationCalculateIntensityProperties_3</a>
<a n="UseCommonTableStencil" t="m"><m n="memblock" c="vector"><vdata k="1" t="byte" rank="1" dimsize0="1" Transfer-Encoding="zlib base64">
eAFjAAAAAQAB
</vdata><a n="factor" t="f">1.0</a>
</m>
</a>
<a n="SummaryTableOn" t="m"><m n="memblock" c="vector"><vdata k="1" t="byte" rank="1" dimsize0="1" Transfer-Encoding="zlib base64">
eAFjBAAAAgAC
</vdata><a n="factor" t="f">1.0</a>
</m>
</a>
<a n="SummaryTableLabel" t="m"><m n="memblock" c="vector" t="string" k="1"><vdata k="1" t="string" l0="0" Transfer-Encoding="zlib base64">
eAELLs3NTSyq/A8AD00D7g==
</vdata></m>
</a>
<a n="AttrTypeTable" t="m"><m n="memblock" c="vector"><vdata k="1" t="byte" rank="1" dimsize0="1" Transfer-Encoding="zlib base64">
eAFjBAAAAgAC
</vdata><a n="factor" t="f">1.0</a>
</m>
</a>
<a n="WizardImageView" t="i">0</a>
<a n="TypeofOverlays" t="s">SingleDefaultOverLay</a>
<a n="coloring_mode" t="s">WeightedAverage</a>
<a n="scopeforimages" t="s">script</a>
<a n="yFrame2Timepoint" t="i">0</a>
<a n="cnt_overlays" t="m"><m n="memblock" c="container"><a n="@isordered" t="i">1</a>
<a n="Cell" t="m"><m n="memblock" c="container"></m>
</a>
<a n="Nucleus" t="m"><m n="memblock" c="container"></m>
</a>
</m>
</a>
<a n="Controls" t="m"><m n="memblock" c="container"><a n="general" t="m"><m n="memblock" c="container"><a n="@isordered" t="i">1</a>
<a n="Render_Colormode_Standard" t="m"><m n="memblock" c="container"><a n="@isordered" t="i">1</a>
<a n="colormode" t="m"><m n="memblock" c="container"><a n="autosubmit" t="s"></a>
<a n="callback" t="m"><m n="memblock" c="container"><a n="@isordered" t="i">1</a>
<a n="TranslateColormode" t="m"><m n="memblock" c="container"><a n="closure" t="m"><m n="memblock" c="closure"><a n="@context" t="s">&lt;AcapellaUserInterface||UI/imageviewmethods.proc&gt;</a>
<a n="@modulename" t="s">UI::_CIV_Coloring_Setmode</a>
<a n="@bound" t="m"><m n="memblock" c="container"></m>
</a>
<a n="@suppresswarnings" t="i">0</a>
</m>
</a>
<a n="data" t="m"><m n="memblock" c="container"></m>
</a>
</m>
</a>
<a n="@sticky:10003" t="m"><m n="memblock" c="container"><a n="skip" t="i">1</a>
</m>
</a>
</m>
</a>
<a n="CallbackList" t="m"><m n="memblock" c="XmlNode" t="elem"><CallbackList><Callback label="TranslateColormode" title="ColorMode" trigger="onchange" category="" priority="0" disabled="0" /></CallbackList></m>
</a>
<a n="defaultValue" t="s"></a>
<a n="description" t="s"></a>
<a n="disabled" t="i">0</a>
<a n="highlight" t="s"></a>
<a n="inputtype" t="s">s</a>
<a n="label" t="s">Coloring</a>
<a n="label_style" t="m"><m n="memblock" c="vector" t="string" k="3"><vdata k="3" t="string" l0="0" Transfer-Encoding="zlib base64">
eAHLyy/KTcz5/4/hHwMAIKMFhQ==
</vdata></m>
</a>
<a n="labels" t="m"><m n="memblock" c="vector" t="string" k="3"><vdata k="3" t="string" l0="0" l1="1" l2="2" Transfer-Encoding="zlib base64">
eAELLknMS0ksSvnvmpeRmJecmvLfIzM9IweIS/4DALJdDN0=
</vdata></m>
</a>
<a n="private" t="m"><m n="memblock" c="container"><a n="@sticky:10003" t="m"><m n="memblock" c="container"><a n="skip" t="i">1</a>
</m>
</a>
</m>
</a>
<a n="qualifier" t="s"></a>
<a n="size" t="i">0</a>
<a n="SizeOnFocus" t="i">0</a>
<a n="unit" t="s"></a>
<a n="value" t="s">WeightedAverage:Extended</a>
<a n="value_disabled" t="m"><m n="memblock" c="vector"><vdata k="3" t="byte" rank="1" dimsize0="3" Transfer-Encoding="zlib base64">
eAFjYGAAAAADAAE=
</vdata><a n="factor" t="f">1.0</a>
</m>
</a>
<a n="values" t="m"><m n="memblock" c="vector" t="string" k="3"><vdata k="3" t="string" l0="0" l1="1" l2="2" Transfer-Encoding="zlib base64">
eAHzTawIS8wpTbUKyEnMzPsfnpqZnlGSmuJYllqUmI5L1LWiJDUvJTXlPwAb/hnA

</vdata></m>
</a>
<a n="@sticky:10003" t="m"><m n="memblock" c="container"><a n="attr" t="m"><m n="memblock" c="container"><a n="class" t="s">input</a>
</m>
</a>
<a n="docID" t="s"></a>
<a n="insertmode" t="s">replace</a>
<a n="is_root" t="i">0</a>
<a n="skip" t="i">0</a>
<a n="target" t="m"><m n="memblock" c="container"><a n="target" t="s">value</a>
<a n="upCount" t="i">0</a>
</m>
</a>
<a n="ui" t="s">input</a>
<a n="uiclass" t="s">menu</a>
<a n="uirowmode" t="i">0</a>
</m>
</a>
</m>
</a>
<a n="@sticky:10003" t="m"><m n="memblock" c="container"><a n="AllowReorder" t="i">0</a>
<a n="attr" t="m"><m n="memblock" c="container"><a n="class" t="s">container</a>
<a n="style" t="s">width:0</a>
</m>
</a>
<a n="docID" t="s"></a>
<a n="insertmode" t="s">simple</a>
<a n="is_root" t="i">0</a>
<a n="skip" t="i">0</a>
<a n="tabulate" t="i">1</a>
<a n="ui" t="s">container</a>
<a n="uiclass" t="s">container</a>
</m>
</a>
</m>
</a>
<a n="Render_Labels_Labels" t="m"><m n="memblock" c="container"><a n="@sticky:10003" t="m"><m n="memblock" c="container"><a n="skip" t="i">1</a>
</m>
</a>
</m>
</a>
<a n="Render_Images_Images" t="m"><m n="memblock" c="container"><a n="@isordered" t="i">1</a>
<a n="colormode" t="m"><m n="memblock" c="container"><a n="autosubmit" t="s"></a>
<a n="callback" t="m"><m n="memblock" c="container"><a n="@isordered" t="i">1</a>
<a n="ReloadFrames" t="m"><m n="memblock" c="container"><a n="closure" t="m"><m n="memblock" c="closure"><a n="@context" t="s">&lt;AcapellaUserInterface||UI/imageviewmethods.proc&gt;</a>
<a n="@modulename" t="s">UI::_CIV_CB_Render_Images_SwitchMode</a>
<a n="@bound" t="m"><m n="memblock" c="container"></m>
</a>
<a n="@suppresswarnings" t="i">0</a>
</m>
</a>
<a n="data" t="m"><m n="memblock" c="container"></m>
</a>
</m>
</a>
<a n="@sticky:10003" t="m"><m n="memblock" c="container"><a n="skip" t="i">1</a>
</m>
</a>
</m>
</a>
<a n="CallbackList" t="m"><m n="memblock" c="XmlNode" t="elem"><CallbackList><Callback label="ReloadFrames" title="ColoringMode" trigger="onchange" category="" priority="0" disabled="0" /></CallbackList></m>
</a>
<a n="defaultValue" t="s"></a>
<a n="description" t="s"></a>
<a n="disabled" t="i">0</a>
<a n="highlight" t="s"></a>
<a n="inputtype" t="s">s</a>
<a n="label" t="s">Coloring mode</a>
<a n="label_style" t="m"><m n="memblock" c="vector" t="string" k="3"><vdata k="3" t="string" l0="0" Transfer-Encoding="zlib base64">
eAHLyy/KTcz5/4/hHwMAIKMFhQ==
</vdata></m>
</a>
<a n="labels" t="m"><m n="memblock" c="vector" t="string" k="3"><vdata k="3" t="string" l0="0" l1="1" l2="2" Transfer-Encoding="zlib base64">
eAFzTEksKMksS/3vllmRmvI/KDW9NCexSME5Pye/6D8AvyMNDQ==
</vdata></m>
</a>
<a n="private" t="m"><m n="memblock" c="container"><a n="@sticky:10003" t="m"><m n="memblock" c="container"><a n="skip" t="i">1</a>
</m>
</a>
</m>
</a>
<a n="qualifier" t="s"></a>
<a n="size" t="i">0</a>
<a n="SizeOnFocus" t="i">0</a>
<a n="unit" t="s"></a>
<a n="value" t="s">WeightedAverage</a>
<a n="value_disabled" t="m"><m n="memblock" c="vector"><vdata k="3" t="byte" rank="1" dimsize0="3" Transfer-Encoding="zlib base64">
eAFjYGAAAAADAAE=
</vdata><a n="factor" t="f">1.0</a>
</m>
</a>
<a n="values" t="m"><m n="memblock" c="vector" t="string" k="3"><vdata k="3" t="string" l0="0" l1="1" l2="2" Transfer-Encoding="zlib base64">
eAELT81MzyhJTXEsSy1KTE/9H1ya+983sSIsMac09T8AuiwNQg==
</vdata></m>
</a>
<a n="@sticky:10003" t="m"><m n="memblock" c="container"><a n="attr" t="m"><m n="memblock" c="container"><a n="class" t="s">input</a>
</m>
</a>
<a n="docID" t="s"></a>
<a n="insertmode" t="s">replace</a>
<a n="is_root" t="i">0</a>
<a n="skip" t="i">1</a>
<a n="target" t="m"><m n="memblock" c="container"><a n="target" t="s">value</a>
<a n="upCount" t="i">0</a>
</m>
</a>
<a n="ui" t="s">input</a>
<a n="uiclass" t="s">menu</a>
<a n="uirowmode" t="i">0</a>
</m>
</a>
</m>
</a>
<a n="palette" t="m"><m n="memblock" c="container"><a n="autosubmit" t="s"></a>
<a n="callback" t="m"><m n="memblock" c="container"><a n="@isordered" t="i">1</a>
<a n="ReloadFrames" t="m"><m n="memblock" c="container"><a n="closure" t="m"><m n="memblock" c="closure"><a n="@context" t="s">&lt;AcapellaUserInterface||UI/imageviewmethods.proc&gt;</a>
<a n="@modulename" t="s">UI::_CIV_CB_Render_Images_SwitchMode</a>
<a n="@bound" t="m"><m n="memblock" c="container"></m>
</a>
<a n="@suppresswarnings" t="i">0</a>
</m>
</a>
<a n="data" t="m"><m n="memblock" c="container"></m>
</a>
</m>
</a>
<a n="@sticky:10003" t="m"><m n="memblock" c="container"><a n="skip" t="i">1</a>
</m>
</a>
</m>
</a>
<a n="CallbackList" t="m"><m n="memblock" c="XmlNode" t="elem"><CallbackList><Callback label="ReloadFrames" title="Palette" trigger="onchange" category="" priority="0" disabled="0" /></CallbackList></m>
</a>
<a n="defaultValue" t="s"></a>
<a n="description" t="s"></a>
<a n="disabled" t="i">0</a>
<a n="highlight" t="s"></a>
<a n="inputtype" t="s">s</a>
<a n="label" t="s">Color palette</a>
<a n="label_style" t="m"><m n="memblock" c="vector" t="string" k="2"><vdata k="2" t="string" l0="0" Transfer-Encoding="zlib base64">
eAHLyy/KTcz5/48BABWZBIc=
</vdata></m>
</a>
<a n="labels" t="m"><m n="memblock" c="vector" t="string" k="2"><vdata k="2" t="string" l0="0" l1="1" Transfer-Encoding="zlib base64">
eAFzrShJzUtJTfkfnJlbkJP6HwA7bAea
</vdata></m>
</a>
<a n="private" t="m"><m n="memblock" c="container"><a n="@sticky:10003" t="m"><m n="memblock" c="container"><a n="skip" t="i">1</a>
</m>
</a>
</m>
</a>
<a n="qualifier" t="s"></a>
<a n="size" t="i">0</a>
<a n="SizeOnFocus" t="i">0</a>
<a n="unit" t="s"></a>
<a n="value" t="s">Extended</a>
<a n="value_disabled" t="m"><m n="memblock" c="vector"><vdata k="2" t="byte" rank="1" dimsize0="2" Transfer-Encoding="zlib base64">
eAFjYAAAAAIAAQ==
</vdata><a n="factor" t="f">1.0</a>
</m>
</a>
<a n="values" t="m"><m n="memblock" c="vector" t="string" k="2"><vdata k="2" t="string" l0="0" l1="1" Transfer-Encoding="zlib base64">
eAFzrShJzUtJTfkfkJOYmfcfADQoByQ=
</vdata></m>
</a>
<a n="@sticky:10003" t="m"><m n="memblock" c="container"><a n="attr" t="m"><m n="memblock" c="container"><a n="class" t="s">input</a>
</m>
</a>
<a n="docID" t="s"></a>
<a n="insertmode" t="s">replace</a>
<a n="is_root" t="i">0</a>
<a n="skip" t="i">1</a>
<a n="target" t="m"><m n="memblock" c="container"><a n="target" t="s">value</a>
<a n="upCount" t="i">0</a>
</m>
</a>
<a n="ui" t="s">input</a>
<a n="uiclass" t="s">menu</a>
<a n="uirowmode" t="i">0</a>
</m>
</a>
</m>
</a>
<a n="@sticky:10003" t="m"><m n="memblock" c="container"><a n="AllowReorder" t="i">0</a>
<a n="attr" t="m"><m n="memblock" c="container"><a n="class" t="s">container</a>
<a n="style" t="s">width:0</a>
</m>
</a>
<a n="docID" t="s"></a>
<a n="insertmode" t="s">simple</a>
<a n="is_root" t="i">0</a>
<a n="skip" t="i">0</a>
<a n="tabulate" t="i">1</a>
<a n="ui" t="s">container</a>
<a n="uiclass" t="s">container</a>
</m>
</a>
</m>
</a>
<a n="Render_OverlapControl_Stencils" t="m"><m n="memblock" c="container"><a n="@isordered" t="i">1</a>
<a n="overlapmode" t="m"><m n="memblock" c="container"><a n="autosubmit" t="s"></a>
<a n="callback" t="m"><m n="memblock" c="container"><a n="@isordered" t="i">1</a>
<a n="ChangeOverlapmode" t="m"><m n="memblock" c="container"><a n="closure" t="m"><m n="memblock" c="closure"><a n="@context" t="s">&lt;AcapellaUserInterface||UI/imageviewmethods.proc&gt;</a>
<a n="@modulename" t="s">UI::_CIV_CB__ReloadFrames</a>
<a n="@bound" t="m"><m n="memblock" c="container"><a n="SplitPoint" t="i">-4</a>
</m>
</a>
<a n="@suppresswarnings" t="i">0</a>
</m>
</a>
<a n="data" t="m"><m n="memblock" c="container"></m>
</a>
</m>
</a>
<a n="@sticky:10003" t="m"><m n="memblock" c="container"><a n="skip" t="i">1</a>
</m>
</a>
</m>
</a>
<a n="CallbackList" t="m"><m n="memblock" c="XmlNode" t="elem"><CallbackList><Callback label="ChangeOverlapmode" title="OverlapMode" trigger="onchange" category="" priority="0" disabled="0" /></CallbackList></m>
</a>
<a n="defaultValue" t="s">none</a>
<a n="description" t="s"></a>
<a n="disabled" t="i">0</a>
<a n="highlight" t="s"></a>
<a n="inputtype" t="s">s</a>
<a n="label" t="s">Overlap style</a>
<a n="label_style" t="m"><m n="memblock" c="vector" t="string" k="4"><vdata k="4" t="string" l0="0" Transfer-Encoding="zlib base64">
eAHLyy/KTcz5/48BBAEtqQaD
</vdata></m>
</a>
<a n="labels" t="m"><m n="memblock" c="vector" t="string" k="4"><vdata k="4" t="string" l0="0" l1="1" l2="2" l3="3" Transfer-Encoding="zlib base64">
eAHzy89L/e+ckZqcnVqUlJ9YlPI/uKQosyC1+H9wfk5myn8A7wUPLw==
</vdata></m>
</a>
<a n="private" t="m"><m n="memblock" c="container"><a n="@sticky:10003" t="m"><m n="memblock" c="container"><a n="skip" t="i">1</a>
</m>
</a>
</m>
</a>
<a n="qualifier" t="s"></a>
<a n="size" t="i">0</a>
<a n="SizeOnFocus" t="i">0</a>
<a n="unit" t="s"></a>
<a n="value" t="s">none</a>
<a n="value_disabled" t="m"><m n="memblock" c="vector"><vdata k="4" t="byte" rank="1" dimsize0="4" Transfer-Encoding="zlib base64">
eAFjYGBgAAAABAAB
</vdata><a n="factor" t="f">1.0</a>
</m>
</a>
<a n="values" t="m"><m n="memblock" c="vector" t="string" k="4"><vdata k="4" t="string" l0="0" l1="1" l2="2" l3="3" Transfer-Encoding="zlib base64">
eAHLy89L/Z9elJnyv7ikKLMgtfh/cX4OkAcAl/MMeA==
</vdata></m>
</a>
<a n="@sticky:10003" t="m"><m n="memblock" c="container"><a n="attr" t="m"><m n="memblock" c="container"><a n="class" t="s">input</a>
</m>
</a>
<a n="docID" t="s"></a>
<a n="insertmode" t="s">replace</a>
<a n="is_root" t="i">0</a>
<a n="skip" t="i">1</a>
<a n="target" t="m"><m n="memblock" c="container"><a n="target" t="s">value</a>
<a n="upCount" t="i">0</a>
</m>
</a>
<a n="ui" t="s">input</a>
<a n="uiclass" t="s">menu</a>
<a n="uirowmode" t="i">0</a>
</m>
</a>
</m>
</a>
<a n="@sticky:10003" t="m"><m n="memblock" c="container"><a n="AllowReorder" t="i">0</a>
<a n="attr" t="m"><m n="memblock" c="container"><a n="class" t="s">container</a>
<a n="style" t="s">width:0</a>
</m>
</a>
<a n="docID" t="s"></a>
<a n="insertmode" t="s">simple</a>
<a n="is_root" t="i">0</a>
<a n="skip" t="i">0</a>
<a n="tabulate" t="i">1</a>
<a n="ui" t="s">container</a>
<a n="uiclass" t="s">container</a>
</m>
</a>
</m>
</a>
<a n="Render_ScaleBar_ScaleBar" t="m"><m n="memblock" c="container"><a n="@isordered" t="i">1</a>
<a n="ScaleBar" t="m"><m n="memblock" c="container"><a n="autosubmit" t="s"></a>
<a n="callback" t="m"><m n="memblock" c="container"><a n="@isordered" t="i">1</a>
<a n="ReloadFrames" t="m"><m n="memblock" c="container"><a n="closure" t="m"><m n="memblock" c="closure"><a n="@context" t="s">&lt;AcapellaUserInterface||UI/imageviewmethods.proc&gt;</a>
<a n="@modulename" t="s">UI::_CIV_CB__SetScaleBar</a>
<a n="@bound" t="m"><m n="memblock" c="container"></m>
</a>
<a n="@suppresswarnings" t="i">0</a>
</m>
</a>
<a n="data" t="m"><m n="memblock" c="container"></m>
</a>
</m>
</a>
<a n="@sticky:10003" t="m"><m n="memblock" c="container"><a n="skip" t="i">1</a>
</m>
</a>
</m>
</a>
<a n="CallbackList" t="m"><m n="memblock" c="XmlNode" t="elem"><CallbackList><Callback label="ReloadFrames" title="ReloadFrames" trigger="onchange" category="" priority="0" disabled="0" /></CallbackList></m>
</a>
<a n="defaultValue" t="s"></a>
<a n="description" t="s"></a>
<a n="disabled" t="i">0</a>
<a n="highlight" t="s"></a>
<a n="inputtype" t="s">s</a>
<a n="label" t="s">Show Scale</a>
<a n="label_style" t="m"><m n="memblock" c="vector" t="string" k="5"><vdata k="5" t="string" l0="0" Transfer-Encoding="zlib base64">
eAHLyy/KTcz5/48BAgE8qweB
</vdata></m>
</a>
<a n="labels" t="m"><m n="memblock" c="vector" t="string" k="5"><vdata k="5" t="string" l0="0" l1="1" l2="2" l3="3" l4="4" Transfer-Encoding="zlib base64">
eAHzy89L/e+UX1KSn6vgk5pW8j8kvwDBCMpMzyiBSUM4ABF1FW4=
</vdata></m>
</a>
<a n="private" t="m"><m n="memblock" c="container"><a n="@sticky:10003" t="m"><m n="memblock" c="container"><a n="skip" t="i">1</a>
</m>
</a>
</m>
</a>
<a n="qualifier" t="s"></a>
<a n="size" t="i">0</a>
<a n="SizeOnFocus" t="i">0</a>
<a n="unit" t="s"></a>
<a n="value" t="f">NaN</a>
<a n="value_disabled" t="m"><m n="memblock" c="vector"><vdata k="5" t="byte" rank="1" dimsize0="5" Transfer-Encoding="zlib base64">
eAFjYAACAAAFAAE=
</vdata><a n="factor" t="f">1.0</a>
</m>
</a>
<a n="values" t="m"><m n="memblock" c="vector"><vdata k="5" t="double" rank="1" dimsize0="5" Transfer-Encoding="zlib base64">
eAFjYACBH/VgCk58sIcyHSA0hwMASRYDLw==
</vdata><a n="factor" t="f">1.0</a>
</m>
</a>
<a n="@sticky:10003" t="m"><m n="memblock" c="container"><a n="attr" t="m"><m n="memblock" c="container"><a n="class" t="s">input</a>
</m>
</a>
<a n="docID" t="s"></a>
<a n="insertmode" t="s">replace</a>
<a n="is_root" t="i">0</a>
<a n="skip" t="i">0</a>
<a n="target" t="m"><m n="memblock" c="container"><a n="target" t="s">value</a>
<a n="upCount" t="i">0</a>
</m>
</a>
<a n="ui" t="s">input</a>
<a n="uiclass" t="s">menu</a>
<a n="uirowmode" t="i">0</a>
</m>
</a>
</m>
</a>
<a n="@sticky:10003" t="m"><m n="memblock" c="container"><a n="AllowReorder" t="i">0</a>
<a n="attr" t="m"><m n="memblock" c="container"><a n="class" t="s">container</a>
<a n="style" t="s">width:0</a>
</m>
</a>
<a n="docID" t="s"></a>
<a n="insertmode" t="s">simple</a>
<a n="is_root" t="i">0</a>
<a n="skip" t="i">0</a>
<a n="tabulate" t="i">1</a>
<a n="ui" t="s">container</a>
<a n="uiclass" t="s">container</a>
</m>
</a>
</m>
</a>
<a n="Frames_Images_Images" t="m"><m n="memblock" c="container"><a n="@isordered" t="i">1</a>
<a n="Sharpness" t="m"><m n="memblock" c="container"><a n="autosubmit" t="s"></a>
<a n="callback" t="m"><m n="memblock" c="container"><a n="@isordered" t="i">1</a>
<a n="ConditionalReloadFrames" t="m"><m n="memblock" c="container"><a n="closure" t="m"><m n="memblock" c="closure"><a n="@context" t="s">&lt;AcapellaUserInterface||UI/imageviewmethods.proc&gt;</a>
<a n="@modulename" t="s">UI::_CIV_CB__ReloadSharpnessFrames</a>
<a n="@bound" t="m"><m n="memblock" c="container"><a n="SplitPoint" t="i">-4</a>
</m>
</a>
<a n="@suppresswarnings" t="i">0</a>
</m>
</a>
<a n="data" t="m"><m n="memblock" c="container"></m>
</a>
</m>
</a>
<a n="@sticky:10003" t="m"><m n="memblock" c="container"><a n="skip" t="i">1</a>
</m>
</a>
</m>
</a>
<a n="CallbackList" t="m"><m n="memblock" c="XmlNode" t="elem"><CallbackList><Callback label="ConditionalReloadFrames" title="ConditionalReloadFrames" trigger="onchange" category="" priority="0" disabled="0" /></CallbackList></m>
</a>
<a n="defaultValue" t="s">1</a>
<a n="description" t="s"></a>
<a n="disabled" t="i">0</a>
<a n="highlight" t="s"></a>
<a n="inputtype" t="s">d</a>
<a n="label" t="s">Sharpness</a>
<a n="max" t="s"></a>
<a n="min" t="s"></a>
<a n="precision" t="i">3</a>
<a n="private" t="m"><m n="memblock" c="container"><a n="@sticky:10003" t="m"><m n="memblock" c="container"><a n="skip" t="i">1</a>
</m>
</a>
</m>
</a>
<a n="qualifier" t="m"><m n="memblock" c="container"><a n="autosubmit" t="s"></a>
<a n="callback" t="m"><m n="memblock" c="container"><a n="@isordered" t="i">1</a>
<a n="ReloadFrames" t="m"><m n="memblock" c="container"><a n="closure" t="m"><m n="memblock" c="closure"><a n="@context" t="s">&lt;AcapellaUserInterface||UI/imageviewmethods.proc&gt;</a>
<a n="@modulename" t="s">UI::_CIV_CB__ReloadFrames</a>
<a n="@bound" t="m"><m n="memblock" c="container"><a n="SplitPoint" t="i">-5</a>
</m>
</a>
<a n="@suppresswarnings" t="i">0</a>
</m>
</a>
<a n="data" t="m"><m n="memblock" c="container"></m>
</a>
</m>
</a>
<a n="@sticky:10003" t="m"><m n="memblock" c="container"><a n="skip" t="i">1</a>
</m>
</a>
</m>
</a>
<a n="CallbackList" t="m"><m n="memblock" c="XmlNode" t="elem"><CallbackList><Callback label="ReloadFrames" title="ReloadFrames" trigger="onchange" category="" priority="0" disabled="0" /></CallbackList></m>
</a>
<a n="defaultValue" t="s">true</a>
<a n="description" t="s"></a>
<a n="disabled" t="i">0</a>
<a n="highlight" t="s"></a>
<a n="inputtype" t="s">b</a>
<a n="label" t="s">Apply Sharpness</a>
<a n="max" t="s"></a>
<a n="min" t="s"></a>
<a n="precision" t="i">3</a>
<a n="private" t="m"><m n="memblock" c="container"><a n="@sticky:10003" t="m"><m n="memblock" c="container"><a n="skip" t="i">1</a>
</m>
</a>
</m>
</a>
<a n="qualifier" t="s"></a>
<a n="step" t="s"></a>
<a n="unit" t="s"></a>
<a n="value" t="s">true</a>
<a n="@sticky:10003" t="m"><m n="memblock" c="container"><a n="attr" t="m"><m n="memblock" c="container"><a n="class" t="s">input</a>
</m>
</a>
<a n="docID" t="s"></a>
<a n="insertmode" t="s">replace</a>
<a n="is_root" t="i">0</a>
<a n="showMinMax" t="i">0</a>
<a n="showValue" t="i">0</a>
<a n="skip" t="i">0</a>
<a n="target" t="m"><m n="memblock" c="container"><a n="target" t="s">value</a>
<a n="upCount" t="i">0</a>
</m>
</a>
<a n="ui" t="s">input</a>
<a n="uiclass" t="s">text</a>
<a n="uirowmode" t="i">0</a>
</m>
</a>
</m>
</a>
<a n="step" t="s"></a>
<a n="unit" t="s"></a>
<a n="value" t="s">1</a>
<a n="@sticky:10003" t="m"><m n="memblock" c="container"><a n="attr" t="m"><m n="memblock" c="container"><a n="class" t="s">input</a>
</m>
</a>
<a n="docID" t="s"></a>
<a n="insertmode" t="s">replace</a>
<a n="is_root" t="i">0</a>
<a n="showMinMax" t="i">0</a>
<a n="showValue" t="i">0</a>
<a n="skip" t="i">0</a>
<a n="target" t="m"><m n="memblock" c="container"><a n="target" t="s">value</a>
<a n="upCount" t="i">0</a>
</m>
</a>
<a n="ui" t="s">input</a>
<a n="uiclass" t="s">text</a>
<a n="uirowmode" t="i">0</a>
</m>
</a>
</m>
</a>
<a n="@sticky:10003" t="m"><m n="memblock" c="container"><a n="AllowReorder" t="i">0</a>
<a n="attr" t="m"><m n="memblock" c="container"><a n="class" t="s">container</a>
<a n="style" t="s">width:0</a>
</m>
</a>
<a n="docID" t="s"></a>
<a n="insertmode" t="s">simple</a>
<a n="is_root" t="i">0</a>
<a n="skip" t="i">0</a>
<a n="tabulate" t="i">1</a>
<a n="ui" t="s">container</a>
<a n="uiclass" t="s">container</a>
</m>
</a>
</m>
</a>
<a n="Render_Stencils_Stencils" t="m"><m n="memblock" c="container"><a n="rainbowsize" t="m"><m n="memblock" c="container"><a n="value" t="f">10.0</a>
<a n="@sticky:10003" t="m"><m n="memblock" c="container"><a n="skip" t="i">1</a>
</m>
</a>
</m>
</a>
</m>
</a>
<a n="@sticky:10003" t="m"><m n="memblock" c="container"><a n="AllowReorder" t="i">0</a>
<a n="attr" t="m"><m n="memblock" c="container"><a n="class" t="s">container</a>
<a n="style" t="s"></a>
</m>
</a>
<a n="docID" t="s"></a>
<a n="insertmode" t="s">simple</a>
<a n="is_root" t="i">0</a>
<a n="skip" t="i">0</a>
<a n="tabulate" t="i">1</a>
<a n="ui" t="s">container</a>
<a n="uiclass" t="s">container</a>
</m>
</a>
</m>
</a>
<a n="general_title" t="s">General controls</a>
<a n="image_groups" t="m"><m n="memblock" c="XmlNode" t="elem"><Groups><Group no="0" title="Channels"><open>1</open><Members><Member no="0" /><Member no="1" /><Member no="2" /><Member no="3" /><Member no="4" /><Member no="5" /><Member no="6" /><Member no="7" /><Member no="8" /><Member no="9" /></Members></Group></Groups></m>
</a>
<a n="image_title" t="s">Channels</a>
<a n="images" t="m"><m n="memblock" c="container"><a n="autocontrast" t="m"><m n="memblock" c="vector"><vdata k="10" t="signed char" rank="1" dimsize0="10" Transfer-Encoding="zlib base64">
eAFjZIQBAABBAAs=
</vdata><a n="factor" t="f">1.0</a>
</m>
</a>
<a n="color" t="m"><m n="memblock" c="vector" t="string" k="10"><vdata k="10" t="string" l0="0" l1="2" Transfer-Encoding="zlib base64">
eAFzL0qs/P+PQdnUxM3ZwBjIQoYAvhAM+g==
</vdata></m>
</a>
<a n="default_color" t="m"><m n="memblock" c="vector" t="string" k="10"><vdata k="10" t="string" l0="0" Transfer-Encoding="zlib base64">
eAFzL0qs/P+PAR0CAI3mC4E=
</vdata></m>
</a>
<a n="flag" t="m"><m n="memblock" c="vector"><vdata k="10" t="signed char" rank="1" dimsize0="10" Transfer-Encoding="zlib base64">
eAFjYGBkgAAAABIAAg==
</vdata><a n="factor" t="f">1.0</a>
</m>
</a>
<a n="label" t="m"><m n="memblock" c="vector" t="string" k="10"><vdata k="10" t="string" l0="0" l1="1" l2="2" l3="3" l4="4" l5="5" Transfer-Encoding="zlib base64">
eAFNjUsKgDAMRK/Ss1RUXAgFTxA0NoX0Q1sXnj6KIO1yHjNvdHaW6umQDxmIY3Yx
0c0yzpMRPxDmfIthCKhWSEp39Ub7YaOfosVfNsNVioOgNh9jJXx/gfeLoeKhFg8W
5QE0Rz2c
</vdata></m>
</a>
<a n="open" t="m"><m n="memblock" c="vector"><vdata k="10" t="signed char" rank="1" dimsize0="10" Transfer-Encoding="zlib base64">
eAFjYGBkgAAAABIAAg==
</vdata><a n="factor" t="f">1.0</a>
</m>
</a>
<a n="xfmid" t="m"><m n="memblock" c="vector"><vdata k="10" t="double" rank="1" dimsize0="10" Transfer-Encoding="zlib base64">
eAEBUACv/807f2aeoNY/MI8P64nw3D94UmpIfAvCP7whovwbF8E/ybVLgZUh2T+G
PWqTBxPZP9+WzyMsPNk/qZbrEED63D+po1qPm1DdPz34keQtV8M/II4nKw==
</vdata><a n="factor" t="f">1.0</a>
</m>
</a>
<a n="xmax" t="m"><m n="memblock" c="vector"><vdata k="10" t="double" rank="1" dimsize0="10" Transfer-Encoding="zlib base64">
eAFLS0tLE7v6waEmtbxnw+qbDt+86s8t237P4ZtGTP8hofMODAwMC46tNkamFXYU
OoL4Dt/7HEA0w5SrNxz+vNk5wfn4EwcAnEsh9w==
</vdata><a n="factor" t="f">1.0</a>
</m>
</a>
<a n="xmin" t="m"><m n="memblock" c="vector"><vdata k="10" t="double" rank="1" dimsize0="10" Transfer-Encoding="zlib base64">
eAFjYICAawvUHt0RLnL43BJ1YMabJIf+Q181Ys4nOYBkJyfxgugG50Qw/eDFAjB9
4OsZMJ1QW1LssJ9drefej0gHADAuGzM=
</vdata><a n="factor" t="f">1.0</a>
</m>
</a>
<a n="ymax" t="m"><m n="memblock" c="vector"><vdata k="10" t="double" rank="1" dimsize0="10" Transfer-Encoding="zlib base64">
eAFjYACBD/Zgigo0AL+tC9c=
</vdata><a n="factor" t="f">1.0</a>
</m>
</a>
<a n="ymid" t="m"><m n="memblock" c="vector"><vdata k="10" t="double" rank="1" dimsize0="10" Transfer-Encoding="zlib base64">
eAFjYACBB/Zgigo0AKftCzc=
</vdata><a n="factor" t="f">1.0</a>
</m>
</a>
<a n="ymin" t="m"><m n="memblock" c="vector"><vdata k="10" t="double" rank="1" dimsize0="10" Transfer-Encoding="zlib base64">
eAFjYKAuAAAAUAAB
</vdata><a n="factor" t="f">1.0</a>
</m>
</a>
</m>
</a>
<a n="stencil_groups" t="m"><m n="memblock" c="XmlNode" t="elem"><Groups><Group no="0" title="Regions"><open>1</open><Members><Member no="0" /><Member no="1" /></Members></Group><Group no="1" title="Overlays"><open>1</open><Members><Member no="2" /></Members></Group></Groups></m>
</a>
<a n="stencil_title" t="s">Regions</a>
<a n="stencils" t="m"><m n="memblock" c="container"><a n="class" t="m"><m n="memblock" c="vector" t="string" k="2"><vdata k="2" t="string" Transfer-Encoding="zlib base64">
eAH7/x8AAv8B/w==
</vdata></m>
</a>
<a n="color" t="m"><m n="memblock" c="vector" t="string" k="2"><vdata k="2" t="string" l0="0" l1="1" Transfer-Encoding="zlib base64">
eAFLzs/JLypOLXEoSszMS8ov/x+ekVmS+h8AdmUKnQ==
</vdata></m>
</a>
<a n="default_color" t="m"><m n="memblock" c="vector" t="string" k="2"><vdata k="2" t="string" l0="0" l1="1" Transfer-Encoding="zlib base64">
eAFLzs/JLypOLXEoSszMS8ov/x+ekVmS+h8AdmUKnQ==
</vdata></m>
</a>
<a n="flag" t="m"><m n="memblock" c="vector"><vdata k="2" t="byte" rank="1" dimsize0="2" Transfer-Encoding="zlib base64">
eAFjYAQAAAMAAg==
</vdata><a n="factor" t="f">1.0</a>
</m>
</a>
<a n="label" t="m"><m n="memblock" c="vector" t="string" k="2"><vdata k="2" t="string" l0="0" l1="1" Transfer-Encoding="zlib base64">
eAFzTs3J+e9XmpyTWlr8HwAo7AZe
</vdata></m>
</a>
<a n="open" t="m"><m n="memblock" c="vector"><vdata k="2" t="byte" rank="1" dimsize0="2" Transfer-Encoding="zlib base64">
eAFjYAQAAAMAAg==
</vdata><a n="factor" t="f">1.0</a>
</m>
</a>
<a n="priority" t="m"><m n="memblock" c="vector"><vdata k="2" t="byte" rank="1" dimsize0="2" Transfer-Encoding="zlib base64">
eAFjYAAAAAIAAQ==
</vdata><a n="factor" t="f">1.0</a>
</m>
</a>
<a n="style" t="m"><m n="memblock" c="vector" t="string" k="2"><vdata k="2" t="string" l0="0" Transfer-Encoding="zlib base64">
eAFzyi9KSS36/48BABQDBFw=
</vdata></m>
</a>
</m>
</a>
<a n="tracker" t="m"><m n="memblock" c="container"><a n="color" t="m"><m n="memblock" c="vector" t="string" k="10"><vdata k="10" t="string" l0="0" l1="2" Transfer-Encoding="zlib base64">
eAFzL0qs/P+PQdnUxM3ZwBjIQoYAvhAM+g==
</vdata></m>
</a>
<a n="@sticky:10003" t="m"><m n="memblock" c="container"><a n="skip" t="i">1</a>
</m>
</a>
</m>
</a>
</m>
</a>
<a n="TableRefString" t="m"><m n="memblock" c="vector" t="string" k="1"><vdata k="1" t="string" l0="0" Transfer-Encoding="zlib base64">
eAENzDEKgDAMBdAbZfEI6uCkm6ME/WAhtqX5ETy9Oj94460WylTyoFRZWtlxRINL
r7aHKTFlInvi82NFY4JvnczBGnRZz2LoYeZy/EMirvcDmIoh5w==
</vdata></m>
</a>
<a n="DefaultStencilControls" t="m"><m n="memblock" c="container"><a n="color" t="m"><m n="memblock" c="vector" t="string" k="2"><vdata k="2" t="string" l0="0" Transfer-Encoding="zlib base64">
eAFLzs/JLypOLXEoSszMS8ov//+PAQBREgib
</vdata></m>
</a>
<a n="flag" t="m"><m n="memblock" c="vector"><vdata k="2" t="byte" rank="1" dimsize0="2" Transfer-Encoding="zlib base64">
eAFjZAAAAAQAAg==
</vdata><a n="factor" t="f">1.0</a>
</m>
</a>
<a n="style" t="m"><m n="memblock" c="vector" t="string" k="2"><vdata k="2" t="string" l0="0" Transfer-Encoding="zlib base64">
eAFzyi9KSS36/48BABQDBFw=
</vdata></m>
</a>
<a n="@sticky:10003" t="m"><m n="memblock" c="container"><a n="DefaultColor" t="s">colorset@rainbow</a>
<a n="DefaultStyle" t="s">Border</a>
<a n="last_standardvalues" t="m"><m n="memblock" c="container"><a n="@isordered" t="i">1</a>
<a n="Cell" t="m"><m n="memblock" c="container"><a n="color" t="s">colorset@rainbow</a>
<a n="style" t="s">Border</a>
</m>
</a>
</m>
</a>
<a n="NonDefaultStyle" t="s">Border</a>
</m>
</a>
</m>
</a>
<a n="current_frame" t="s">0</a>
<a n="cRenderSettings" t="m"><m n="memblock" c="container"><a n="Render" t="m"><m n="memblock" c="container"><a n="Colormode_ColorTranslator" t="m"><m n="memblock" c="container"><a n="Colormode" t="s">WeightedAverage:Extended</a>
<a n="methodclass" t="s">Colormode</a>
<a n="pluginclass" t="s">Render</a>
</m>
</a>
<a n="Images_Images" t="m"><m n="memblock" c="container"><a n="colormode" t="s">WeightedAverage</a>
<a n="methodclass" t="s">Images</a>
<a n="palette" t="s">Extended</a>
<a n="pluginclass" t="s">Render</a>
</m>
</a>
<a n="OverlapControl_OverlapControl" t="m"><m n="memblock" c="container"><a n="methodclass" t="s">OverlapControl</a>
<a n="Overlapmode" t="s">none</a>
<a n="pluginclass" t="s">Render</a>
</m>
</a>
<a n="ScaleBar_ScaleBar" t="m"><m n="memblock" c="container"><a n="methodclass" t="s">ScaleBar</a>
<a n="pluginclass" t="s">Render</a>
<a n="ScaleBar" t="f">NaN</a>
</m>
</a>
<a n="Stencils_Stencils" t="m"><m n="memblock" c="container"><a n="color" t="m"><m n="memblock" c="vector" t="string" k="3"><vdata k="3" t="string" l0="0" l1="1" l2="2" Transfer-Encoding="zlib base64">
eAFLzs/JLypOLXEoSszMS8ov/x+ekVmS+l/Zzc3S2MDxPwDT7Q0o
</vdata></m>
</a>
<a n="flag" t="m"><m n="memblock" c="vector"><vdata k="3" t="byte" rank="1" dimsize0="3" Transfer-Encoding="zlib base64">
eAFjYGQEAAAGAAM=
</vdata><a n="factor" t="f">1.0</a>
</m>
</a>
<a n="methodclass" t="s">Stencils</a>
<a n="pluginclass" t="s">Render</a>
<a n="rainbowsize" t="f">10.0</a>
<a n="style" t="m"><m n="memblock" c="vector" t="string" k="3"><vdata k="3" t="string" l0="0" l1="2" Transfer-Encoding="zlib base64">
eAFzyi9KSS36/4+hOD8nM+U/ADe6B3Y=
</vdata></m>
</a>
</m>
</a>
</m>
</a>
</m>
</a>
<a n="Frames" t="m"><m n="memblock" c="container"><a n="@isordered" t="i">1</a>
<a n="Population" t="m"><m n="memblock" c="container"><a n="@isordered" t="i">1</a>
<a n="FrameLabel" t="s">Population</a>
<a n="FrameItemName" t="s">Population</a>
<a n="Images_RefString" t="s">Images=AAL::GetValidImages().v_images;</a>
<a n="Stencils_RefString" t="s">Stencils=AAL::GetImageViewStencils(ListRefString).v_stencils;</a>
<a n="Type" t="s">Standard</a>
<a n="ListRefString" t="s">EvaluationData.Procedures.CalculateIntensityProperties_3.Outputs.WholeCells.dataitem</a>
</m>
</a>
</m>
</a>
<a n="@sticky:10003" t="m"><m n="memblock" c="container"><a n="__version" t="f">3.0</a>
</m>
</a>
</m>
</a>
<a n="@sticky:10003" t="m"><m n="memblock" c="container"><a n="CallBacks" t="i">0</a>
<a n="current_tab" t="s">PopulationCalculateIntensityProperties_3</a>
</m>
</a>
</m>
</a>
</m>
</a>
<a n="Inputs" t="m"><m n="memblock" c="container"><a n="@isordered" t="i">1</a>
<a n="channel_string" t="m"><m n="memblock" c="container"><a n="DefaultValue" t="s">Brightfield</a>
<a n="Description" t="s">Signal channel</a>
<a n="disabled" t="i">0</a>
<a n="InputComplexity" t="s">Complex</a>
<a n="InputType" t="s">s</a>
<a n="IsChannelInput" t="i">1</a>
<a n="IsOriginalChannel" t="i">1</a>
<a n="Item" t="s">channel_string</a>
<a n="Label" t="s">Channel</a>
<a n="ParameterType" t="s">Discrete</a>
<a n="private" t="m"><m n="memblock" c="container"><a n="PreviousValues" t="m"><m n="memblock" c="container"></m>
</a>
<a n="SimpleLastValue" t="m"><m n="memblock" c="container"></m>
</a>
<a n="WizardRulerOff" t="i">1</a>
</m>
</a>
<a n="ProcedureIDName" t="s">CalculateIntensityProperties_3</a>
<a n="sChannelCreatedAt" t="s"></a>
<a n="skip" t="i">0</a>
<a n="SkipWizard" t="i">1</a>
<a n="UIInsert" t="s">UI.InputParameters.CalculateIntensityProperties_3.channel_string</a>
<a n="UIPresent" t="i">1</a>
<a n="unit" t="s"></a>
<a n="v_values" t="m"><m n="memblock" c="vector" t="string" k="1"><vdata k="1" t="string" l0="0" Transfer-Encoding="zlib base64">
eAFzdXcL+A8ABOsCIg==
</vdata></m>
</a>
<a n="value" t="s">EGFP</a>
<a n="values" t="m"><m n="memblock" c="vector" t="string" k="10"><vdata k="10" t="string" l0="0" l1="1" l2="2" l3="3" l4="4" l5="5" Transfer-Encoding="zlib base64">
eAFNjUsKgDAMRK/Ss1RUXAgFTxA0NoX0Q1sXnj6KIO1yHjNvdHaW6umQDxmIY3Yx
0c0yzpMRPxDmfIthCKhWSEp39Ub7YaOfosVfNsNVioOgNh9jJXx/gfeLoeKhFg8W
5QE0Rz2c
</vdata></m>
</a>
</m>
</a>
<a n="WholeCells_string" t="m"><m n="memblock" c="container"><a n="DefaultValue" t="s">transformed PP</a>
<a n="Description" t="s">Select population</a>
<a n="disabled" t="i">0</a>
<a n="InputComplexity" t="s">Complex</a>
<a n="InputType" t="s">s</a>
<a n="Item" t="s">WholeCells_string</a>
<a n="Label" t="s">Population</a>
<a n="ParameterType" t="s">Discrete</a>
<a n="private" t="m"><m n="memblock" c="container"><a n="PreviousValues" t="m"><m n="memblock" c="container"></m>
</a>
<a n="SelectedPopulation" t="m"><m n="memblock" c="Table"><m n="Label" c="vector" t="string" k="1"><vdata k="1" t="string" l0="0" Transfer-Encoding="zlib base64">
eAHLdc5ILSqqVNBWKClKzCtOyy/KTU1RCAj4DwB3QQmq
</vdata></m>
<m n="ItemName" c="vector" t="string" k="1"><vdata k="1" t="string" l0="0" Transfer-Encoding="zlib base64">
eAELz8jPSXVOzckpjk/LzClJLUpN+Q8AU8kIoA==
</vdata></m>
<m n="ItemType" c="vector" t="string" k="1"><vdata k="1" t="string" l0="0" Transfer-Encoding="zlib base64">
eAFzTs3JKf4PAAhqAvM=
</vdata></m>
<m n="RefString" c="vector" t="string" k="1"><vdata k="1" t="string" l0="0" Transfer-Encoding="zlib base64">
eAEdyzEKgDAMBdAbZfME6mzBwbGE9ouFaEqbeH0V58ebbxZnK3pNbEyhaUL2hk4r
BMmCVpff40CLW3XrtB0qGCHS417E0JApf70YzucFLQggoA==
</vdata></m>
<m n="ValidFlag" c="vector"><vdata k="1" t="byte" rank="1" dimsize0="1" Transfer-Encoding="zlib base64">
eAFjBAAAAgAC
</vdata><a n="factor" t="f">1.0</a>
</m>
<m n="OriginRef" c="vector" t="string" k="1"><vdata k="1" t="string" l0="0" Transfer-Encoding="zlib base64">
eAELTs1JTS4JyC8ozUksyczPizf9DwBMfAgf
</vdata></m>
<m n="CreatedAt" c="vector" t="string" k="1"><vdata k="1" t="string" l0="0" Transfer-Encoding="zlib base64">
eAELTs1JTS4JyC8ozUksyczPizf9DwBMfAgf
</vdata></m>
<m n="CreatedAtNo" c="vector"><vdata k="1" t="byte" rank="1" dimsize0="1" Transfer-Encoding="zlib base64">
eAHjBwAAEAAQ
</vdata><a n="factor" t="f">1.0</a>
</m>
<m n="Hidden" c="vector"><vdata k="1" t="byte" rank="1" dimsize0="1" Transfer-Encoding="zlib base64">
eAFjAAAAAQAB
</vdata><a n="factor" t="f">1.0</a>
</m>
<m n="InternalIDNumber" c="vector"><vdata k="1" t="byte" rank="1" dimsize0="1" Transfer-Encoding="zlib base64">
eAFjBwAACAAI
</vdata><a n="factor" t="f">1.0</a>
</m>
<m n="InvalidatedAtNo" c="vector"><vdata k="1" t="byte" rank="1" dimsize0="1" Transfer-Encoding="zlib base64">
eAFjAAAAAQAB
</vdata><a n="factor" t="f">1.0</a>
</m>
<m n="NewPopulation" c="vector"><vdata k="1" t="byte" rank="1" dimsize0="1" Transfer-Encoding="zlib base64">
eAFjBAAAAgAC
</vdata><a n="factor" t="f">1.0</a>
</m>
<m n="OverTakenFrom" c="vector" t="string" k="1"><vdata k="1" t="string" l0="0" Transfer-Encoding="zlib base64">
eAELTs1JTS4JyC8ozUksyczPizf9DwBMfAgf
</vdata></m>
<m n="ROIlabel" c="vector" t="string" k="1"><vdata k="1" t="string" l0="0" Transfer-Encoding="zlib base64">
eAHzy89L/Q8ABloCkA==
</vdata></m>
<m n="ROIRegionLabel" c="vector" t="string" k="1"><vdata k="1" t="string" Transfer-Encoding="zlib base64">
eAH7DwABAAEA
</vdata></m>
<m n="ScaleLevel" c="vector"><vdata k="1" t="byte" rank="1" dimsize0="1" Transfer-Encoding="zlib base64">
eAFjAAAAAQAB
</vdata><a n="factor" t="f">1.0</a>
</m>
<m n="sMainChannel" c="vector" t="string" k="1"><vdata k="1" t="string" Transfer-Encoding="zlib base64">
eAH7DwABAAEA
</vdata></m>
<m n="MyPopulationTypes" c="vector" t="string" k="1"><vdata k="1" t="string" l0="0" Transfer-Encoding="zlib base64">
eAHzT8pKTS4p/g8ADnADyg==
</vdata></m>
<a n="@sticky:10003" t="m"><m n="memblock" c="container"></m>
</a>
</m>
</a>
<a n="SimpleLastValue" t="m"><m n="memblock" c="container"></m>
</a>
<a n="WizardRulerOff" t="i">0</a>
</m>
</a>
<a n="ProcedureIDName" t="s">CalculateIntensityProperties_3</a>
<a n="skip" t="i">0</a>
<a n="SkipWizard" t="i">1</a>
<a n="UIInsert" t="s">UI.InputParameters.CalculateIntensityProperties_3.WholeCells_string</a>
<a n="UIPresent" t="i">1</a>
<a n="unit" t="s"></a>
<a n="v_values" t="m"><m n="memblock" c="vector" t="string" k="1"><vdata k="1" t="string" l0="0" Transfer-Encoding="zlib base64">
eAHLdc5ILSqqVNBWKClKzCtOyy/KTU1RCAj4DwB3QQmq
</vdata></m>
</a>
<a n="value" t="s">mCherry + transformed PP</a>
<a n="values" t="m"><m n="memblock" c="vector" t="string" k="7"><vdata k="7" t="string" l0="0" l1="1" l2="2" l3="3" l4="4" l5="5" Transfer-Encoding="zlib base64">
eAErKUrMK07LL8pNTVEICPjvnJ9bkJNakgpmp+bkFP/3K03OSc2EUgrBqTmpySWp
Kf/z8vN0S1D15jpnpBYVVSpoK6BJAABd0Snb
</vdata></m>
</a>
</m>
</a>
<a n="Region" t="m"><m n="memblock" c="container"><a n="DefaultValue" t="s">Cell</a>
<a n="Description" t="s">Select region  which should be characterized.</a>
<a n="disabled" t="i">0</a>
<a n="InputComplexity" t="s">Complex</a>
<a n="InputType" t="s">s</a>
<a n="Item" t="s">Region</a>
<a n="Label" t="s">Region</a>
<a n="ParameterType" t="s">Discrete</a>
<a n="private" t="m"><m n="memblock" c="container"><a n="PreviousValues" t="m"><m n="memblock" c="container"></m>
</a>
<a n="SimpleLastValue" t="m"><m n="memblock" c="container"></m>
</a>
<a n="WizardRulerOff" t="i">1</a>
</m>
</a>
<a n="ProcedureIDName" t="s">CalculateIntensityProperties_3</a>
<a n="skip" t="i">0</a>
<a n="SkipWizard" t="i">1</a>
<a n="TableForSelectedPropertyOrRegion" t="m"><m n="memblock" c="Table"><m n="Label" c="vector" t="string" k="1"><vdata k="1" t="string" l0="0" Transfer-Encoding="zlib base64">
eAHzK03OSS0t/g8ADvED3w==
</vdata></m>
<m n="AttrType" c="vector" t="string" k="1"><vdata k="1" t="string" l0="0" Transfer-Encoding="zlib base64">
eAELSk3PzM/7DwALcgNk
</vdata></m>
<m n="ItemName" c="vector" t="string" k="1"><vdata k="1" t="string" l0="0" Transfer-Encoding="zlib base64">
eAGLD0pNz8zPM/oPABGTA/U=
</vdata></m>
<m n="OriginRegion" c="vector" t="string" k="1"><vdata k="1" t="string" l0="0" Transfer-Encoding="zlib base64">
eAHzK03OSS0t/g8ADvED3w==
</vdata></m>
<m n="CreatedAt" c="vector" t="string" k="1"><vdata k="1" t="string" l0="0" Transfer-Encoding="zlib base64">
eAFzy8xL8StNzknN/A8AGaQE4Q==
</vdata></m>
<m n="CreatedAtNo" c="vector" t="string" k="1"><vdata k="1" t="string" l0="0" Transfer-Encoding="zlib base64">
eAEz/w8AAW8BNw==
</vdata></m>
<m n="RegionType" c="vector" t="string" k="1"><vdata k="1" t="string" l0="0" Transfer-Encoding="zlib base64">
eAHzK03OSS0tVsjMUwjy9/wPACzrBeA=
</vdata></m>
<m n="PreviousLabel" c="vector" t="string" k="1"><vdata k="1" t="string" l0="0" Transfer-Encoding="zlib base64">
eAHzK03OSS0t/g8ADvED3w==
</vdata></m>
<m n="Commentary" c="vector" t="string" k="1"><vdata k="1" t="string" l0="0" Transfer-Encoding="zlib base64">
eAHzK03OSS0tVsjMUwjy9/wPACzrBeA=
</vdata></m>
<m n="RegionTypeDetailed" c="vector" t="string" k="1"><vdata k="1" t="string" l0="0" Transfer-Encoding="zlib base64">
eAHzK03OSS0tVsjMUwjy9/wPACzrBeA=
</vdata></m>
<m n="Statistic" c="vector" t="string" k="1"><vdata k="1" t="string" Transfer-Encoding="zlib base64">
eAH7DwABAAEA
</vdata></m>
<m n="Channel" c="vector" t="string" k="1"><vdata k="1" t="string" l0="0" Transfer-Encoding="zlib base64">
eAFzTsxJLs1JLElNUfDMTUxP/Q8AOewG9Q==
</vdata></m>
<m n="HiddenStatus" c="vector" t="string" k="1"><vdata k="1" t="string" l0="0" Transfer-Encoding="zlib base64">
eAEz+A8AAWEBMA==
</vdata></m>
<m n="Unit" c="vector" t="string" k="1"><vdata k="1" t="string" Transfer-Encoding="zlib base64">
eAH7DwABAAEA
</vdata></m>
<m n="StatisticDetailed1" c="vector" t="string" k="1"><vdata k="1" t="string" Transfer-Encoding="zlib base64">
eAH7DwABAAEA
</vdata></m>
<m n="ID" c="vector" t="string" k="1"><vdata k="1" t="string" Transfer-Encoding="zlib base64">
eAH7DwABAAEA
</vdata></m>
<m n="ParType" c="vector" t="string" k="1"><vdata k="1" t="string" l0="0" Transfer-Encoding="zlib base64">
eAFL+Q8AAckBZA==
</vdata></m>
<m n="ParTypeDetailed" c="vector" t="string" k="1"><vdata k="1" t="string" Transfer-Encoding="zlib base64">
eAH7DwABAAEA
</vdata></m>
<m n="Stage2Dim" c="vector" t="string" k="1"><vdata k="1" t="string" Transfer-Encoding="zlib base64">
eAH7DwABAAEA
</vdata></m>
<m n="_order" c="vector"><vdata k="1" t="signed int" rank="1" dimsize0="1" Transfer-Encoding="zlib base64">
eAFjZGBgAAAACAAC
</vdata><a n="factor" t="f">1.0</a>
</m>
<a n="@sticky:10003" t="m"><m n="memblock" c="container"><a n="__version" t="f">5.0</a>
</m>
</a>
</m>
</a>
<a n="UIInsert" t="s">UI.InputParameters.CalculateIntensityProperties_3.Region</a>
<a n="UIPresent" t="i">1</a>
<a n="unit" t="s"></a>
<a n="v_values" t="m"><m n="memblock" c="vector" t="string" k="1"><vdata k="1" t="string" l0="0" Transfer-Encoding="zlib base64">
eAHzK03OSS0t/g8ADvED3w==
</vdata></m>
</a>
<a n="value" t="s">Nucleus</a>
<a n="values" t="m"><m n="memblock" c="vector" t="string" k="2"><vdata k="2" t="string" l0="0" l1="1" Transfer-Encoding="zlib base64">
eAFzTs3J+e9XmpyTWlr8HwAo7AZe
</vdata></m>
</a>
</m>
</a>
<a n="Method" t="m"><m n="memblock" c="container"><a n="DefaultValue" t="s">Standard</a>
<a n="Description" t="s">Select a method</a>
<a n="disabled" t="i">0</a>
<a n="InputComplexity" t="s">Complex</a>
<a n="InputType" t="s">s</a>
<a n="Item" t="s">Method</a>
<a n="Label" t="s">Method</a>
<a n="ParameterType" t="s">Discrete</a>
<a n="private" t="m"><m n="memblock" c="container"><a n="PreviousValues" t="m"><m n="memblock" c="container"></m>
</a>
<a n="SimpleLastValue" t="m"><m n="memblock" c="container"><a n="Contrast_ONOFF" t="s">0</a>
<a n="CV_ONOFF" t="s">0</a>
<a n="Max_ONOFF" t="s">0</a>
<a n="Mean_ONOFF" t="s">1</a>
<a n="Median_ONOFF" t="s">0</a>
<a n="Min_ONOFF" t="s">0</a>
<a n="QuantileFraction" t="s">50</a>
<a n="Stddev_ONOFF" t="s">0</a>
<a n="Sum_ONOFF" t="s">0</a>
</m>
</a>
<a n="WizardRulerOff" t="i">0</a>
</m>
</a>
<a n="ProcedureIDName" t="s">CalculateIntensityProperties_3</a>
<a n="skip" t="i">0</a>
<a n="SkipWizard" t="i">1</a>
<a n="UIInsert" t="s">UI.InputParameters.CalculateIntensityProperties_3.Method.title</a>
<a n="UIPresent" t="i">1</a>
<a n="unit" t="s"></a>
<a n="v_values" t="m"><m n="memblock" c="vector" t="string" k="1"><vdata k="1" t="string" l0="0" Transfer-Encoding="zlib base64">
eAELLknMS0ksSvkPABJkBDE=
</vdata></m>
</a>
<a n="value" t="s">Standard</a>
<a n="values" t="m"><m n="memblock" c="vector" t="string" k="1"><vdata k="1" t="string" l0="0" Transfer-Encoding="zlib base64">
eAELLknMS0ksSvkPABJkBDE=
</vdata></m>
</a>
</m>
</a>
<a n="Mean_ONOFF" t="m"><m n="memblock" c="container"><a n="DefaultValue" t="s">1</a>
<a n="Description" t="s">Turn the Mean Intensity calculation ON/OFF</a>
<a n="disabled" t="i">0</a>
<a n="InputComplexity" t="s">Complex</a>
<a n="InputType" t="s">b</a>
<a n="Item" t="s">Mean_ONOFF</a>
<a n="Label" t="s">Mean</a>
<a n="max" t="s">1</a>
<a n="min" t="s">0</a>
<a n="ParameterType" t="s">Numeric</a>
<a n="private" t="m"><m n="memblock" c="container"><a n="PreviousValues" t="m"><m n="memblock" c="container"></m>
</a>
<a n="SimpleLastValue" t="m"><m n="memblock" c="container"></m>
</a>
<a n="WizardRulerOff" t="i">0</a>
</m>
</a>
<a n="ProcedureIDName" t="s">CalculateIntensityProperties_3</a>
<a n="qualifier" t="s"></a>
<a n="skip" t="i">0</a>
<a n="SkipWizard" t="i">1</a>
<a n="step" t="s">1</a>
<a n="UIInsert" t="s">UI.InputParameters.CalculateIntensityProperties_3.Method.Mean_ONOFF</a>
<a n="UIPresent" t="i">1</a>
<a n="UIslider" t="s">0</a>
<a n="unit" t="s"></a>
<a n="value" t="s">1</a>
<a n="wizardstep" t="s">1</a>
</m>
</a>
<a n="Stddev_ONOFF" t="m"><m n="memblock" c="container"><a n="DefaultValue" t="s">0</a>
<a n="Description" t="s">Turn the Standard Deviation (StdDev) calculation ON/OFF</a>
<a n="disabled" t="i">0</a>
<a n="InputComplexity" t="s">Complex</a>
<a n="InputType" t="s">b</a>
<a n="Item" t="s">Stddev_ONOFF</a>
<a n="Label" t="s">Standard Deviation</a>
<a n="max" t="s">1</a>
<a n="min" t="s">0</a>
<a n="ParameterType" t="s">Numeric</a>
<a n="private" t="m"><m n="memblock" c="container"><a n="PreviousValues" t="m"><m n="memblock" c="container"></m>
</a>
<a n="SimpleLastValue" t="m"><m n="memblock" c="container"></m>
</a>
<a n="WizardRulerOff" t="i">0</a>
</m>
</a>
<a n="ProcedureIDName" t="s">CalculateIntensityProperties_3</a>
<a n="qualifier" t="s"></a>
<a n="skip" t="i">0</a>
<a n="SkipWizard" t="i">1</a>
<a n="step" t="s">1</a>
<a n="UIInsert" t="s">UI.InputParameters.CalculateIntensityProperties_3.Method.Stddev_ONOFF</a>
<a n="UIPresent" t="i">1</a>
<a n="UIslider" t="s">0</a>
<a n="unit" t="s"></a>
<a n="value" t="s">0</a>
<a n="wizardstep" t="s">1</a>
</m>
</a>
<a n="CV_ONOFF" t="m"><m n="memblock" c="container"><a n="DefaultValue" t="s">0</a>
<a n="Description" t="s">Turn the Coefficient of Variance (CV) calculation ON/OFF</a>
<a n="disabled" t="i">0</a>
<a n="InputComplexity" t="s">Complex</a>
<a n="InputType" t="s">b</a>
<a n="Item" t="s">CV_ONOFF</a>
<a n="Label" t="s">Coefficient of Variance</a>
<a n="max" t="s">1</a>
<a n="min" t="s">0</a>
<a n="ParameterType" t="s">Numeric</a>
<a n="private" t="m"><m n="memblock" c="container"><a n="PreviousValues" t="m"><m n="memblock" c="container"></m>
</a>
<a n="SimpleLastValue" t="m"><m n="memblock" c="container"></m>
</a>
<a n="WizardRulerOff" t="i">0</a>
</m>
</a>
<a n="ProcedureIDName" t="s">CalculateIntensityProperties_3</a>
<a n="qualifier" t="s"></a>
<a n="skip" t="i">0</a>
<a n="SkipWizard" t="i">1</a>
<a n="step" t="s">1</a>
<a n="UIInsert" t="s">UI.InputParameters.CalculateIntensityProperties_3.Method.CV_ONOFF</a>
<a n="UIPresent" t="i">1</a>
<a n="UIslider" t="s">0</a>
<a n="unit" t="s"></a>
<a n="value" t="s">0</a>
<a n="wizardstep" t="s">1</a>
</m>
</a>
<a n="Median_ONOFF" t="m"><m n="memblock" c="container"><a n="DefaultValue" t="s">0</a>
<a n="Description" t="s">Turn the Meadian Intensity calculation ON/OFF</a>
<a n="disabled" t="i">0</a>
<a n="InputComplexity" t="s">Complex</a>
<a n="InputType" t="s">b</a>
<a n="Item" t="s">Median_ONOFF</a>
<a n="Label" t="s">Median</a>
<a n="max" t="s">1</a>
<a n="min" t="s">0</a>
<a n="ParameterType" t="s">Numeric</a>
<a n="private" t="m"><m n="memblock" c="container"><a n="PreviousValues" t="m"><m n="memblock" c="container"></m>
</a>
<a n="SimpleLastValue" t="m"><m n="memblock" c="container"></m>
</a>
<a n="WizardRulerOff" t="i">0</a>
</m>
</a>
<a n="ProcedureIDName" t="s">CalculateIntensityProperties_3</a>
<a n="qualifier" t="s"></a>
<a n="skip" t="i">0</a>
<a n="SkipWizard" t="i">1</a>
<a n="step" t="s">1</a>
<a n="UIInsert" t="s">UI.InputParameters.CalculateIntensityProperties_3.Method.More.Median_ONOFF</a>
<a n="UIPresent" t="i">1</a>
<a n="UIslider" t="s">0</a>
<a n="unit" t="s"></a>
<a n="value" t="s">0</a>
<a n="wizardstep" t="s">1</a>
</m>
</a>
<a n="Sum_ONOFF" t="m"><m n="memblock" c="container"><a n="DefaultValue" t="s">0</a>
<a n="Description" t="s">Turn the summarized/integral intensity calculation ON/OFF</a>
<a n="disabled" t="i">0</a>
<a n="InputComplexity" t="s">Complex</a>
<a n="InputType" t="s">b</a>
<a n="Item" t="s">Sum_ONOFF</a>
<a n="Label" t="s">Sum</a>
<a n="max" t="s">1</a>
<a n="min" t="s">0</a>
<a n="ParameterType" t="s">Numeric</a>
<a n="private" t="m"><m n="memblock" c="container"><a n="PreviousValues" t="m"><m n="memblock" c="container"></m>
</a>
<a n="SimpleLastValue" t="m"><m n="memblock" c="container"></m>
</a>
<a n="WizardRulerOff" t="i">0</a>
</m>
</a>
<a n="ProcedureIDName" t="s">CalculateIntensityProperties_3</a>
<a n="qualifier" t="s"></a>
<a n="skip" t="i">0</a>
<a n="SkipWizard" t="i">1</a>
<a n="step" t="s">1</a>
<a n="UIInsert" t="s">UI.InputParameters.CalculateIntensityProperties_3.Method.More.Sum_ONOFF</a>
<a n="UIPresent" t="i">1</a>
<a n="UIslider" t="s">0</a>
<a n="unit" t="s"></a>
<a n="value" t="s">0</a>
<a n="wizardstep" t="s">1</a>
</m>
</a>
<a n="Max_ONOFF" t="m"><m n="memblock" c="container"><a n="DefaultValue" t="s">0</a>
<a n="Description" t="s">Turn the Maximum Intensity calculation ON/OFF</a>
<a n="disabled" t="i">0</a>
<a n="InputComplexity" t="s">Complex</a>
<a n="InputType" t="s">b</a>
<a n="Item" t="s">Max_ONOFF</a>
<a n="Label" t="s">Maximum</a>
<a n="max" t="s">1</a>
<a n="min" t="s">0</a>
<a n="ParameterType" t="s">Numeric</a>
<a n="private" t="m"><m n="memblock" c="container"><a n="PreviousValues" t="m"><m n="memblock" c="container"></m>
</a>
<a n="SimpleLastValue" t="m"><m n="memblock" c="container"></m>
</a>
<a n="WizardRulerOff" t="i">0</a>
</m>
</a>
<a n="ProcedureIDName" t="s">CalculateIntensityProperties_3</a>
<a n="qualifier" t="s"></a>
<a n="skip" t="i">0</a>
<a n="SkipWizard" t="i">1</a>
<a n="step" t="s">1</a>
<a n="UIInsert" t="s">UI.InputParameters.CalculateIntensityProperties_3.Method.More.Max_ONOFF</a>
<a n="UIPresent" t="i">1</a>
<a n="UIslider" t="s">0</a>
<a n="unit" t="s"></a>
<a n="value" t="s">0</a>
<a n="wizardstep" t="s">1</a>
</m>
</a>
<a n="Min_ONOFF" t="m"><m n="memblock" c="container"><a n="DefaultValue" t="s">0</a>
<a n="Description" t="s">Turn the Minimum Intensity calculation ON/OFF</a>
<a n="disabled" t="i">0</a>
<a n="InputComplexity" t="s">Complex</a>
<a n="InputType" t="s">b</a>
<a n="Item" t="s">Min_ONOFF</a>
<a n="Label" t="s">Minimum</a>
<a n="max" t="s">1</a>
<a n="min" t="s">0</a>
<a n="ParameterType" t="s">Numeric</a>
<a n="private" t="m"><m n="memblock" c="container"><a n="PreviousValues" t="m"><m n="memblock" c="container"></m>
</a>
<a n="SimpleLastValue" t="m"><m n="memblock" c="container"></m>
</a>
<a n="WizardRulerOff" t="i">0</a>
</m>
</a>
<a n="ProcedureIDName" t="s">CalculateIntensityProperties_3</a>
<a n="qualifier" t="s"></a>
<a n="skip" t="i">0</a>
<a n="SkipWizard" t="i">1</a>
<a n="step" t="s">1</a>
<a n="UIInsert" t="s">UI.InputParameters.CalculateIntensityProperties_3.Method.More.Min_ONOFF</a>
<a n="UIPresent" t="i">1</a>
<a n="UIslider" t="s">0</a>
<a n="unit" t="s"></a>
<a n="value" t="s">0</a>
<a n="wizardstep" t="s">1</a>
</m>
</a>
<a n="QuantileFraction" t="m"><m n="memblock" c="container"><a n="DefaultValue" t="s">50</a>
<a n="Description" t="s">For the quantile calculation all pixels are sorted according to their intensity. The quantile is the intensity of that pixel, which is brighter than the QuantileFraction number of pixels. The statistic &quot;median&quot; is the shorthand for &quot;quantile&quot; at 0.5.</a>
<a n="disabled" t="i">0</a>
<a n="InputComplexity" t="s">Complex</a>
<a n="InputType" t="s">d</a>
<a n="Item" t="s">QuantileFraction</a>
<a n="Label" t="s">Quantile Fraction</a>
<a n="max" t="s">100</a>
<a n="min" t="s">0</a>
<a n="ParameterType" t="s">Numeric</a>
<a n="private" t="m"><m n="memblock" c="container"><a n="PreviousValues" t="m"><m n="memblock" c="container"></m>
</a>
<a n="SimpleLastValue" t="m"><m n="memblock" c="container"></m>
</a>
<a n="WizardRulerOff" t="i">0</a>
</m>
</a>
<a n="ProcedureIDName" t="s">CalculateIntensityProperties_3</a>
<a n="qualifier" t="s"></a>
<a n="skip" t="i">0</a>
<a n="SkipWizard" t="i">1</a>
<a n="step" t="s">5</a>
<a n="UIInsert" t="s">UI.InputParameters.CalculateIntensityProperties_3.Method.More.QuantileFraction</a>
<a n="UIPresent" t="i">1</a>
<a n="UIslider" t="s">1</a>
<a n="unit" t="s">%</a>
<a n="value" t="s">50</a>
<a n="wizardstep" t="s">10</a>
</m>
</a>
<a n="Quantile_ONOFF" t="m"><m n="memblock" c="container"><a n="DefaultValue" t="s">0</a>
<a n="Description" t="s">Turn the Quantile Intensity calculation ON/OFF</a>
<a n="disabled" t="i">0</a>
<a n="InputComplexity" t="s">Complex</a>
<a n="InputType" t="s">b</a>
<a n="Item" t="s">Quantile_ONOFF</a>
<a n="Label" t="s"></a>
<a n="max" t="s"></a>
<a n="min" t="s"></a>
<a n="ParameterType" t="s">Numeric</a>
<a n="private" t="m"><m n="memblock" c="container"><a n="PreviousValues" t="m"><m n="memblock" c="container"></m>
</a>
<a n="SimpleLastValue" t="m"><m n="memblock" c="container"></m>
</a>
<a n="WizardRulerOff" t="i">0</a>
</m>
</a>
<a n="ProcedureIDName" t="s">CalculateIntensityProperties_3</a>
<a n="qualifier" t="s"></a>
<a n="skip" t="i">0</a>
<a n="SkipWizard" t="i">1</a>
<a n="step" t="s"></a>
<a n="UIInsert" t="s">UI.InputParameters.CalculateIntensityProperties_3.Method.More.QuantileFraction.qualifier</a>
<a n="UIPresent" t="i">1</a>
<a n="UIslider" t="s">0</a>
<a n="unit" t="s"></a>
<a n="value" t="s">0</a>
<a n="wizardstep" t="s"></a>
</m>
</a>
<a n="Contrast_ONOFF" t="m"><m n="memblock" c="container"><a n="DefaultValue" t="s">0</a>
<a n="Description" t="s">Turn the Contrast calculation ON/OFF</a>
<a n="disabled" t="i">0</a>
<a n="InputComplexity" t="s">Complex</a>
<a n="InputType" t="s">b</a>
<a n="Item" t="s">Contrast_ONOFF</a>
<a n="Label" t="s">Contrast</a>
<a n="max" t="s">1</a>
<a n="min" t="s">0</a>
<a n="ParameterType" t="s">Numeric</a>
<a n="private" t="m"><m n="memblock" c="container"><a n="PreviousValues" t="m"><m n="memblock" c="container"></m>
</a>
<a n="SimpleLastValue" t="m"><m n="memblock" c="container"></m>
</a>
<a n="WizardRulerOff" t="i">0</a>
</m>
</a>
<a n="ProcedureIDName" t="s">CalculateIntensityProperties_3</a>
<a n="qualifier" t="s"></a>
<a n="skip" t="i">0</a>
<a n="SkipWizard" t="i">1</a>
<a n="step" t="s">1</a>
<a n="UIInsert" t="s">UI.InputParameters.CalculateIntensityProperties_3.Method.More.Contrast_ONOFF</a>
<a n="UIPresent" t="i">1</a>
<a n="UIslider" t="s">0</a>
<a n="unit" t="s"></a>
<a n="value" t="s">0</a>
<a n="wizardstep" t="s">1</a>
</m>
</a>
<a n="SuffixForPropertyNames" t="m"><m n="memblock" c="container"><a n="DefaultValue" t="s">Intensity Nucleus EGFP</a>
<a n="Description" t="s">Prefix for property names.</a>
<a n="disabled" t="i">0</a>
<a n="InputComplexity" t="s">Complex</a>
<a n="InputType" t="s">s</a>
<a n="Item" t="s">SuffixForPropertyNames</a>
<a n="Label" t="s">Output Properties</a>
<a n="max" t="s"></a>
<a n="min" t="s"></a>
<a n="ParameterType" t="s">Numeric</a>
<a n="private" t="m"><m n="memblock" c="container"><a n="DefaultNamingIsUsed" t="i">1</a>
<a n="DefaultString" t="s">Intensity Nucleus EGFP</a>
<a n="OriginalDefault" t="s">Intensity Nucleus EGFP</a>
<a n="PreviousValues" t="m"><m n="memblock" c="container"></m>
</a>
<a n="SimpleLastValue" t="m"><m n="memblock" c="container"></m>
</a>
<a n="UsedListCounter" t="i">0</a>
<a n="WizardRulerOff" t="i">0</a>
</m>
</a>
<a n="ProcedureIDName" t="s">CalculateIntensityProperties_3</a>
<a n="qualifier" t="s"></a>
<a n="skip" t="i">0</a>
<a n="SkipWizard" t="i">1</a>
<a n="step" t="s"></a>
<a n="UIInsert" t="s">UI.InputParameters.CalculateIntensityProperties_3.SuffixForPropertyNames</a>
<a n="UIPresent" t="i">1</a>
<a n="UIslider" t="s">0</a>
<a n="unit" t="s"></a>
<a n="value" t="s">Intensity Nucleus EGFP</a>
<a n="wizardstep" t="s"></a>
</m>
</a>
<a n="@sticky:10003" t="m"><m n="memblock" c="container"><a n="__BuildMinor" t="i">126729</a>
<a n="__initialBuildMinor" t="i">124082</a>
<a n="__initialversion" t="s">3</a>
<a n="__ProcOpenStatus" t="i">1</a>
<a n="__version" t="s">3</a>
<a n="__VersionId" t="s">5.1.1.126729</a>
<a n="BBScaleLevel" t="s">0</a>
</m>
</a>
</m>
</a>
<a n="OutputClass" t="s">Output Property</a>
<a n="OutputName" t="s">Intensity Nucleus EGFP Mean (2)</a>
<a n="ProcedureOutputsByType" t="m"><m n="memblock" c="container"><a n="Illustration" t="m"><m n="memblock" c="Table"><m n="Label" c="vector" t="string" k="1"><vdata k="1" t="string" l0="0" Transfer-Encoding="zlib base64">
eAGLj/cvykzPzEvM8cxNTE91y8wpSS0CM/8DAJNHCx8=
</vdata></m>
<m n="ItemName" c="vector" t="string" k="1"><vdata k="1" t="string" l0="0" Transfer-Encoding="zlib base64">
eAHzL8pMz8xLzPHMTUxP/Q8AKdAGGA==
</vdata></m>
<m n="ItemType" c="vector" t="string" k="1"><vdata k="1" t="string" Transfer-Encoding="zlib base64">
eAH7DwABAAEA
</vdata></m>
<m n="RefString" c="vector" t="string" k="1"><vdata k="1" t="string" l0="0" Transfer-Encoding="zlib base64">
eAFzLUvMKU0syczPc0ksSdQLKMpPTk0pLUot1nPLzClJLfLMTUxP1fMvLSkoLSnW
8y/KTM/MS8yBiKYAdWSWpOb+BwClCRtC
</vdata></m>
<m n="ValidFlag" c="vector"><vdata k="1" t="byte" rank="1" dimsize0="1" Transfer-Encoding="zlib base64">
eAFjAAAAAQAB
</vdata><a n="factor" t="f">1.0</a>
</m>
<m n="OriginRef" c="vector" t="string" k="1"><vdata k="1" t="string" l0="0" Transfer-Encoding="zlib base64">
eAFzy8wpSS3yzE1MT/0PAB7CBUk=
</vdata></m>
<m n="CreatedAt" c="vector" t="string" k="1"><vdata k="1" t="string" l0="0" Transfer-Encoding="zlib base64">
eAFzy8wpSS3yzE1MT/0PAB7CBUk=
</vdata></m>
<m n="CreatedAtNo" c="vector"><vdata k="1" t="byte" rank="1" dimsize0="1" Transfer-Encoding="zlib base64">
eAFjAgAAAwAD
</vdata><a n="factor" t="f">1.0</a>
</m>
<m n="Hidden" c="vector"><vdata k="1" t="byte" rank="1" dimsize0="1" Transfer-Encoding="zlib base64">
eAFjAAAAAQAB
</vdata><a n="factor" t="f">1.0</a>
</m>
<m n="InternalIDNumber" c="vector"><vdata k="1" t="byte" rank="1" dimsize0="1" Transfer-Encoding="zlib base64">
eAFjAgAAAwAD
</vdata><a n="factor" t="f">1.0</a>
</m>
<m n="InvalidatedAtNo" c="vector"><vdata k="1" t="byte" rank="1" dimsize0="1" Transfer-Encoding="zlib base64">
eAFjAAAAAQAB
</vdata><a n="factor" t="f">1.0</a>
</m>
<m n="NewPopulation" c="vector"><vdata k="1" t="byte" rank="1" dimsize0="1" Transfer-Encoding="zlib base64">
eAFjBAAAAgAC
</vdata><a n="factor" t="f">1.0</a>
</m>
<m n="OverTakenFrom" c="vector" t="string" k="1"><vdata k="1" t="string" l0="0" Transfer-Encoding="zlib base64">
eAFzy8wpSS3yzE1MT/0PAB7CBUk=
</vdata></m>
<m n="ROIlabel" c="vector" t="string" k="1"><vdata k="1" t="string" Transfer-Encoding="zlib base64">
eAH7DwABAAEA
</vdata></m>
<m n="ROIRegionLabel" c="vector" t="string" k="1"><vdata k="1" t="string" Transfer-Encoding="zlib base64">
eAH7DwABAAEA
</vdata></m>
<m n="ScaleLevel" c="vector"><vdata k="1" t="byte" rank="1" dimsize0="1" Transfer-Encoding="zlib base64">
eAFjAAAAAQAB
</vdata><a n="factor" t="f">1.0</a>
</m>
<m n="sMainChannel" c="vector" t="string" k="1"><vdata k="1" t="string" Transfer-Encoding="zlib base64">
eAH7DwABAAEA
</vdata></m>
<a n="@sticky:10003" t="m"><m n="memblock" c="container"></m>
</a>
</m>
</a>
<a n="IllustrativeTable" t="m"><m n="memblock" c="Table"><m n="Label" c="vector" t="string" k="1"><vdata k="1" t="string" l0="0" Transfer-Encoding="zlib base64">
eAGLjy/xzE1MT3VOzEkuzUksSQXz/gMAatEJhg==
</vdata></m>
<m n="ItemName" c="vector" t="string" k="1"><vdata k="1" t="string" l0="0" Transfer-Encoding="zlib base64">
eAEr8cxNTE/9DwALjANX
</vdata></m>
<m n="ItemType" c="vector" t="string" k="1"><vdata k="1" t="string" Transfer-Encoding="zlib base64">
eAH7DwABAAEA
</vdata></m>
<m n="RefString" c="vector" t="string" k="1"><vdata k="1" t="string" l0="0" Transfer-Encoding="zlib base64">
eAFzLUvMKU0syczPc0ksSdQLKMpPTk0pLUot1nNOzEkuzUksSfXMTUxP1fMvLSko
LSnWK4FwU4CqM0tSc/8DADwBGak=
</vdata></m>
<m n="ValidFlag" c="vector"><vdata k="1" t="byte" rank="1" dimsize0="1" Transfer-Encoding="zlib base64">
eAFjAAAAAQAB
</vdata><a n="factor" t="f">1.0</a>
</m>
<m n="OriginRef" c="vector" t="string" k="1"><vdata k="1" t="string" l0="0" Transfer-Encoding="zlib base64">
eAFzTsxJLs1JLEn1zE1MT/0PAC7OBnE=
</vdata></m>
<m n="CreatedAt" c="vector" t="string" k="1"><vdata k="1" t="string" l0="0" Transfer-Encoding="zlib base64">
eAFzTsxJLs1JLEn1zE1MT/0PAC7OBnE=
</vdata></m>
<m n="CreatedAtNo" c="vector"><vdata k="1" t="byte" rank="1" dimsize0="1" Transfer-Encoding="zlib base64">
eAFjAwAABwAH
</vdata><a n="factor" t="f">1.0</a>
</m>
<m n="Hidden" c="vector"><vdata k="1" t="byte" rank="1" dimsize0="1" Transfer-Encoding="zlib base64">
eAFjAAAAAQAB
</vdata><a n="factor" t="f">1.0</a>
</m>
<m n="InternalIDNumber" c="vector"><vdata k="1" t="byte" rank="1" dimsize0="1" Transfer-Encoding="zlib base64">
eAFjAQAABQAF
</vdata><a n="factor" t="f">1.0</a>
</m>
<m n="InvalidatedAtNo" c="vector"><vdata k="1" t="byte" rank="1" dimsize0="1" Transfer-Encoding="zlib base64">
eAFjAAAAAQAB
</vdata><a n="factor" t="f">1.0</a>
</m>
<m n="NewPopulation" c="vector"><vdata k="1" t="byte" rank="1" dimsize0="1" Transfer-Encoding="zlib base64">
eAFjBAAAAgAC
</vdata><a n="factor" t="f">1.0</a>
</m>
<m n="OverTakenFrom" c="vector" t="string" k="1"><vdata k="1" t="string" l0="0" Transfer-Encoding="zlib base64">
eAFzTsxJLs1JLEn1zE1MT/0PAC7OBnE=
</vdata></m>
<m n="ROIlabel" c="vector" t="string" k="1"><vdata k="1" t="string" Transfer-Encoding="zlib base64">
eAH7DwABAAEA
</vdata></m>
<m n="ROIRegionLabel" c="vector" t="string" k="1"><vdata k="1" t="string" Transfer-Encoding="zlib base64">
eAH7DwABAAEA
</vdata></m>
<m n="ScaleLevel" c="vector"><vdata k="1" t="byte" rank="1" dimsize0="1" Transfer-Encoding="zlib base64">
eAFjAAAAAQAB
</vdata><a n="factor" t="f">1.0</a>
</m>
<m n="sMainChannel" c="vector" t="string" k="1"><vdata k="1" t="string" Transfer-Encoding="zlib base64">
eAH7DwABAAEA
</vdata></m>
<a n="@sticky:10003" t="m"><m n="memblock" c="container"></m>
</a>
</m>
</a>
<a n="Images" t="m"><m n="memblock" c="Table"><m n="Label" c="vector" t="string" k="6"><vdata k="6" t="string" l0="0" l1="1" l2="2" l3="3" l4="4" l5="5" Transfer-Encoding="zlib base64">
eAFNyEsKgCAQANCreJakpEUgdIIhJ0cYP/hZePppFy7fswwJ1QVFbTV46m9AdmL/
1cS5hlxo8rK7OezCqAlrnWJgtBYgqTvm3AmdaOBnMHR06ozgUT6bOCyz
</vdata></m>
<m n="ItemName" c="vector" t="string" k="6"><vdata k="6" t="string" l0="0" l1="1" l2="2" l3="3" l4="4" l5="5" Transfer-Encoding="zlib base64">
eAGLj3dOzEn2zE1MTy12CMhJzEt1MDLwTSwAkk5FmekZJWmZqTkp/+NxK3POyMkv
yswvyKjMwafM1d0tAJ98rnNGalFRJaoS98TS4uLMxDyga4Jz8/NLMlLRnAJyfGlO
YklqClAJ2Bf/AdZtTnE=
</vdata></m>
<m n="ItemType" c="vector" t="string" k="6"><vdata k="6" t="string" Transfer-Encoding="zlib base64">
eAH7/x8EABTxBfs=
</vdata></m>
<m n="IsNonNegative" c="vector"><vdata k="6" t="byte" rank="1" dimsize0="6" Transfer-Encoding="zlib base64">
eAFjYGBgYGQEAAAJAAM=
</vdata><a n="factor" t="f">1.0</a>
</m>
<m n="RefString" c="vector" t="string" k="6"><vdata k="6" t="string" l0="0" l1="1" l2="2" l3="3" l4="4" l5="5" Transfer-Encoding="zlib base64">
eAGt0UEKgzAQBdAbhdITSK1KF6VCDyCDmZqBiZHJpODp29SCq1JcuJnF8HmL/6sn
cAKlMJ5BwbQSerRJMJoGdXndkk5Jo+m6Eri/eBgwFi3DiMXxcIUp35PQ4PRByNbY
zJCif1V7yKXjIBQmN/POctXU7c6kLx2KzFvUmlhRljLNz4IbSDESjLnduw9BHW6q
9jNRYlD8Q68Zm/Fvbh3tDfaqx9k=
</vdata></m>
<m n="ValidFlag" c="vector"><vdata k="6" t="byte" rank="1" dimsize0="6" Transfer-Encoding="zlib base64">
eAFjZAQBAAAbAAc=
</vdata><a n="factor" t="f">1.0</a>
</m>
<m n="OriginalLabel" c="vector" t="string" k="6"><vdata k="6" t="string" l0="0" l1="1" l2="2" l3="3" l4="4" l5="5" Transfer-Encoding="zlib base64">
eAFNyEsKgCAQANCreJakpEUgdIIhJ0cYP/hZePppFy7fswwJ1QVFbTV46m9AdmL/
1cS5hlxo8rK7OezCqAlrnWJgtBYgqTvm3AmdaOBnMHR06ozgUT6bOCyz
</vdata></m>
<m n="CreatedAt" c="vector" t="string" k="6"><vdata k="6" t="string" l0="0" l1="4" l2="5" Transfer-Encoding="zlib base64">
eAFzTy1xSSxJ/P+PAQTdMnNKUos8cxPTU/87J+Ykl+YklqRCuAB9jBJM
</vdata></m>
<m n="CreatedAtNo" c="vector"><vdata k="6" t="byte" rank="1" dimsize0="6" Transfer-Encoding="zlib base64">
eAFjZGRkZGIDAAAiAA0=
</vdata><a n="factor" t="f">1.0</a>
</m>
<m n="InternalIDNumber" c="vector"><vdata k="6" t="signed char" rank="1" dimsize0="6" Transfer-Encoding="zlib base64">
eAHj4OTiZmQEAACvACk=
</vdata><a n="factor" t="f">1.0</a>
</m>
<m n="ScaleLevel" c="vector"><vdata k="6" t="byte" rank="1" dimsize0="6" Transfer-Encoding="zlib base64">
eAFjYAABAAAGAAE=
</vdata><a n="factor" t="f">1.0</a>
</m>
<a n="@sticky:10003" t="m"><m n="memblock" c="container"></m>
</a>
</m>
</a>
<a n="Objects" t="m"><m n="memblock" c="Table"><m n="Label" c="vector" t="string" k="44"><vdata k="44" t="string" l0="0" l1="1" l2="2" l3="5" l4="6" l5="7" Transfer-Encoding="zlib base64">
eAGlksFuwjAMhnmU3DcuGzxBJKRKG1Rw4BhlqUczXBslKRMvT5aWTqPdmFRxiu3f
9mdbkYDoY0Y2WI3iVfv9o5Bt7IU/hWEKTvsg+O0DTPDf2nlynkiuDggBRJ5HpbYl
I5imUC3YZYi1T5XBMm0gCSHnQ42tn5KXsEvmEVZHcKhP4KVG08iQVXoHTYamW+I1
d1kbBDsYvwv+PX8nKsW4XmVbG0qqzcJS0Qn95zdLXNaBYtTO6ilet+rZ7bF72B8G
MU3TGcm/s6ugGHtq9dzHjkTdQ57FQfX/7j0XqWQJzp3EgxgwxvxKNY83+3wBja9P
fw==
</vdata></m>
<m n="ItemName" c="vector" t="string" k="44"><vdata k="44" t="string" l0="0" l1="1" l2="2" l3="3" l4="5" l5="6" Transfer-Encoding="zlib base64">
eAGlkNEKgkAQRR/6IdM+QBACoVTqwcfFdMytcSfctf6+bdXAlYQE32aGy9xzbwCI
UoeCK57hMZN3faBXQEI1mVTx5Qa5kjqtCCHole/NuLCSo4IGikGQdwK2pyZEbKV5
oDgJHcHVDE/gk2MWTXbCUxzqqM0R+D+YXptyVYk2t8lGLs2YH1D9QFDgu06SOJZu
EbT1yxoZ6ztwzP8Bdds5DaPxOQOatqBwV7gttjDGgoTvFqZnIUtqaij6rN4Kdyur
Nf62+aXs4g/p3dkivO46T7lbQfkBzMclkA==
</vdata></m>
<m n="ItemType" c="vector" t="string" k="44"><vdata k="44" t="string" l0="0" l1="1" l2="2" l3="6" l4="7" l5="8" Transfer-Encoding="zlib base64">
eAFzTs3JKf7vmZdZkpmYo+CbWJz93ye/XME5P6+kKLG4RME/KSs1uaT4/z8GEAzP
yM9JdQZpiQczk8FMt/wiz5yc0mKgjpLM/Lz/fqnpQEZZKqpgYh4K/x+DX2lyTmom
EXb/h6qEUmD7YWLEuQiiBZnEZiTpZmEzBWIL6WYhuw7Cpo7pANTA18o=
</vdata></m>
<m n="RefString" c="vector" t="string" k="44"><vdata k="44" t="string" l0="0" l1="1" l2="2" l3="3" l4="4" l5="5" Transfer-Encoding="zlib base64">
eAG1ll9vgjAUxb8RcejeSZgmJFPJ9uBj08FV60pL+sdln36rsAEiIdjWRwL9ce89
5x5YnjHVWBHOXrDCQSp4BrkWIIMVYXkMlMpgq1WplQzqq9w8RxQUP8s7jiaMKILp
GsvPwArwyr9izpTAUm0/TpCZciZwYkwzTbGCNRflkVN++DYdliAUMR3+97Uzd2By
c+9AzetTXl7AZm6Pw6A9oQoE5FNaHS8ruwiJVlwklGppxlhVfs8EkwIfoOl1AweD
OAPxhMObe0kXe250RoE0RXH6tk2mzGrg7B9qwkQGDlu4u1e6nb0HSqlmsCPqyHQ2
ZRSjG4LCZrZuO/IIEEJRzIuSgoIonKXpbEq7/S0ZLMxp7/pE983znlho7kvWFoRQ
FaB2InQx9WI8WYnZ5UQ1yFij1hzy0JHZroCbQdoqK6K1QW68vPAlawtykrWLcZG1
y/El6xWTcRaFufkqMrnnooC8CpS5lV9asC+/9IjWfmmiPmEKmCTK/V9oDNkPwiof
rEb67MvXLcjPx6PLq9qzi60upt4Tu6jqcm73xM7OV8zhPVl4E9UtV9tS3XJ11NS9
8O6Z+hdCH0Jf
</vdata></m>
<m n="ValidFlag" c="vector"><vdata k="44" t="byte" rank="1" dimsize0="44" Transfer-Encoding="zlib base64">
eAFjYCAIGMGAgYERAABUAAg=
</vdata><a n="factor" t="f">1.0</a>
</m>
<m n="OriginRef" c="vector" t="string" k="44"><vdata k="44" t="string" l0="0" l1="5" l2="7" l3="10" l4="17" l5="24" Transfer-Encoding="zlib base64">
eAFzy8xLcU7NySn+/48BAoNTc1KTSwLyC0pzEksy8/P+/2N0TsxJBvFSPXMT01P/
/2P6x+gG1OdXmpyTmvn/HzMcMqJrjjf6/4/lHyMQMgAVsWBIG///xwqT/MeKIW3y
n5ZC/0GegHgeyTsYNhphOsIYU8iUSCEA1h6ihQ==
</vdata></m>
<m n="CreatedAt" c="vector" t="string" k="44"><vdata k="44" t="string" l0="0" l1="3" l2="4" l3="7" l4="9" l5="14" Transfer-Encoding="zlib base64">
eAHFUdEKwjAMHNMvcvoFg8EelIEfMEoNsxCb0nYP+/lERShCR19kSN4ul7tL0hl7
awExCFdctQr1jCrCmby7E9K0DJ4c+GggyBUQdBzIvSmGrHDNdRrpH2oC4V33UrzM
GsEI7z+VOGuy4yET/gVKXoXgY5Nbbgwdc8fNoXSK3kawwcTvZ5aaa/c/5Qv8AyrG
buQJVR809g==
</vdata></m>
<m n="CreatedAtNo" c="vector"><vdata k="44" t="byte" rank="1" dimsize0="44" Transfer-Encoding="zlib base64">
eAFjZmZmYWVlZWNjBwEOTiDg4gYDHgjg5eOHAgEAHtMBuw==
</vdata><a n="factor" t="f">1.0</a>
</m>
<m n="Hidden" c="vector"><vdata k="44" t="byte" rank="1" dimsize0="44" Transfer-Encoding="zlib base64">
eAFjYCAeAAAALAAB
</vdata><a n="factor" t="f">1.0</a>
</m>
<m n="InternalIDNumber" c="vector"><vdata k="44" t="byte" rank="1" dimsize0="44" Transfer-Encoding="zlib base64">
eAFjZGZhZGRiZmJmZGJhZQMxwXwQG8hkZWNnBIsBGRyMAAq+AIs=
</vdata><a n="factor" t="f">1.0</a>
</m>
<m n="InvalidatedAtNo" c="vector"><vdata k="44" t="byte" rank="1" dimsize0="44" Transfer-Encoding="zlib base64">
eAFjYWBg5WZnYGDg5AAR3FzcDNw8IMDADwK8DHz8QHEgEGBgAAAYPwEi
</vdata><a n="factor" t="f">1.0</a>
</m>
<m n="NewPopulation" c="vector"><vdata k="44" t="byte" rank="1" dimsize0="44" Transfer-Encoding="zlib base64">
eAFjZGRkYGAEAggBYjOAACoFEQAAAj8AFA==
</vdata><a n="factor" t="f">1.0</a>
</m>
<m n="OverTakenFrom" c="vector" t="string" k="44"><vdata k="44" t="string" l0="0" l1="4" l2="5" l3="7" l4="10" l5="15" Transfer-Encoding="zlib base64">
eAFzy8xLcU7NySn+/48BBJ0Tc5JLcxJLUn3ziwoy8nPy0ysDivILUotKMlOL/wen
5qQmlwTkF4CUZObn/f/HBNfgmZuYnvr/H/M/JjegmX6lyTmpmf//sUAgXBU2Y+ON
gOrQjQYKEicENxqfO4kzCkOVMaYb6C9kgukIrELwgPDMK0nNK84sQY45fJLYghqr
DRjhQ7YqU0w/YRUCAHP5ISs=
</vdata></m>
<m n="ROIlabel" c="vector" t="string" k="44"><vdata k="44" t="string" l0="0" l1="10" Transfer-Encoding="zlib base64">
eAHzy89L/f///z8GEAQznPNzC3JSS1IVAgKA/P//GIGQ4R8jVAmEC+FAZBhgMiAj
EEIA528xSQ==
</vdata></m>
<m n="ROIRegionLabel" c="vector" t="string" k="44"><vdata k="44" t="string" l0="10" Transfer-Encoding="zlib base64">
eAH7/x8GnFNzckDsfwz/GIAEnAkTAgkAAVgaSAMALrstTA==
</vdata></m>
<m n="ScaleLevel" c="vector"><vdata k="44" t="byte" rank="1" dimsize0="44" Transfer-Encoding="zlib base64">
eAFjYCAeAAAALAAB
</vdata><a n="factor" t="f">1.0</a>
</m>
<m n="sMainChannel" c="vector" t="string" k="44"><vdata k="44" t="string" l0="0" l1="10" Transfer-Encoding="zlib base64">
eAFzTywtLs5MzFMIzs3PL8lITfn///8/hn8MQOr/f+fEnOTSnMSS1BQFz9zE9FSQ
2D/Gf4wgGqQKzIDRyGL/AYrTOGM=
</vdata></m>
<a n="@sticky:10003" t="m"><m n="memblock" c="container"></m>
</a>
</m>
</a>
<a n="Table" t="m"><m n="memblock" c="Table"><m n="Label" c="vector" t="string" k="2"><vdata k="2" t="string" l0="0" l1="1" Transfer-Encoding="zlib base64">
eAHzyU9OzFFwSSxJVHBOzckp/u+DEPArTc5JzfwPAOfTDZw=
</vdata></m>
<m n="ItemName" c="vector" t="string" k="2"><vdata k="2" t="string" l0="0" Transfer-Encoding="zlib base64">
eAFzLCkpCklMykn9/48BACDaBYE=
</vdata></m>
<m n="ItemType" c="vector" t="string" k="2"><vdata k="2" t="string" l0="0" l1="1" Transfer-Encoding="zlib base64">
eAHzyU9OzHFOzckpDklMykn97wPi+5Um56RmQgQA4tkN+A==
</vdata></m>
<m n="RefString" c="vector" t="string" k="2"><vdata k="2" t="string" l0="0" l1="1" Transfer-Encoding="zlib base64">
eAF9y8ENgCAMBdCNuoNRPIoHF6jQQ5MKBn5dX52A+3vhYXOG1rIwmPZWk2Rv0mnV
kmcx6xQdt6PTBLSDTxPKv1XI9YZh3zyZ6Oh/X8QyHA==
</vdata></m>
<m n="ValidFlag" c="vector"><vdata k="2" t="byte" rank="1" dimsize0="2" Transfer-Encoding="zlib base64">
eAFjYAAAAAIAAQ==
</vdata><a n="factor" t="f">1.0</a>
</m>
<m n="OriginRef" c="vector" t="string" k="2"><vdata k="2" t="string" l0="0" l1="1" Transfer-Encoding="zlib base64">
eAFzy8xLcU7NySn+7wZk+ZUm56Rm/gcAX5wJVA==
</vdata></m>
<m n="CreatedAt" c="vector" t="string" k="2"><vdata k="2" t="string" l0="0" l1="1" Transfer-Encoding="zlib base64">
eAFzy8xLcU7NySn+7wZk+ZUm56Rm/gcAX5wJVA==
</vdata></m>
<m n="CreatedAtNo" c="vector"><vdata k="2" t="byte" rank="1" dimsize0="2" Transfer-Encoding="zlib base64">
eAFjZgcAAA8ACw==
</vdata><a n="factor" t="f">1.0</a>
</m>
<m n="Hidden" c="vector"><vdata k="2" t="byte" rank="1" dimsize0="2" Transfer-Encoding="zlib base64">
eAFjYAAAAAIAAQ==
</vdata><a n="factor" t="f">1.0</a>
</m>
<m n="InternalIDNumber" c="vector"><vdata k="2" t="byte" rank="1" dimsize0="2" Transfer-Encoding="zlib base64">
eAFjYgYAAAkABg==
</vdata><a n="factor" t="f">1.0</a>
</m>
<m n="InvalidatedAtNo" c="vector"><vdata k="2" t="byte" rank="1" dimsize0="2" Transfer-Encoding="zlib base64">
eAFjYAAAAAIAAQ==
</vdata><a n="factor" t="f">1.0</a>
</m>
<m n="NewPopulation" c="vector"><vdata k="2" t="byte" rank="1" dimsize0="2" Transfer-Encoding="zlib base64">
eAFjZAQAAAUAAw==
</vdata><a n="factor" t="f">1.0</a>
</m>
<m n="OverTakenFrom" c="vector" t="string" k="2"><vdata k="2" t="string" l0="0" l1="1" Transfer-Encoding="zlib base64">
eAFzy8xLcU7NySn+7wZk+ZUm56Rm/gcAX5wJVA==
</vdata></m>
<m n="ROIlabel" c="vector" t="string" k="2"><vdata k="2" t="string" Transfer-Encoding="zlib base64">
eAH7/x8AAv8B/w==
</vdata></m>
<m n="ROIRegionLabel" c="vector" t="string" k="2"><vdata k="2" t="string" Transfer-Encoding="zlib base64">
eAH7/x8AAv8B/w==
</vdata></m>
<m n="ScaleLevel" c="vector"><vdata k="2" t="byte" rank="1" dimsize0="2" Transfer-Encoding="zlib base64">
eAFjYAAAAAIAAQ==
</vdata><a n="factor" t="f">1.0</a>
</m>
<m n="sMainChannel" c="vector" t="string" k="2"><vdata k="2" t="string" Transfer-Encoding="zlib base64">
eAH7/x8AAv8B/w==
</vdata></m>
<a n="@sticky:10003" t="m"><m n="memblock" c="container"></m>
</a>
</m>
</a>
</m>
</a>
<a n="UIFolders" t="m"><m n="memblock" c="container"><a n="@isordered" t="i">1</a>
<a n="F1" t="m"><m n="memblock" c="container"><a n="sFolderName" t="s">Method</a>
<a n="sFolderType" t="s">MethodFolder</a>
<a n="sInsert" t="s">InputParameters.CalculateIntensityProperties_3.Method</a>
<a n="sItemName" t="s">Method</a>
<a n="sLastInput" t="s">Region</a>
<a n="sTitle" t="s">Method</a>
<a n="yDefaultOpenStatus" t="i">0</a>
<a n="yOpenStatus" t="i">0</a>
<a n="ySkip" t="i">0</a>
</m>
</a>
<a n="F2" t="m"><m n="memblock" c="container"><a n="sFolderName" t="s"></a>
<a n="sFolderType" t="s">MoreFolder</a>
<a n="sInsert" t="s">InputParameters.CalculateIntensityProperties_3.Method.More</a>
<a n="sItemName" t="s"></a>
<a n="sLastInput" t="s">CV_ONOFF</a>
<a n="sTitle" t="s"></a>
<a n="yDefaultOpenStatus" t="i">0</a>
<a n="yOpenStatus" t="i">0</a>
<a n="ySkip" t="i">0</a>
</m>
</a>
</m>
</a>
</m>
</a>
<a n="SelectPopulation_6" t="m"><m n="memblock" c="container"><a n="BBHasBeenSaved" t="i">1</a>
<a n="bbType" t="s">builtin</a>
<a n="Comment" t="s"></a>
<a n="DataScope" t="m"><m n="memblock" c="container"><a n="Field" t="m"><m n="memblock" c="container"><a n="Span" t="s">Each</a>
</m>
</a>
</m>
</a>
<a n="IDName" t="s">SelectPopulation_6</a>
<a n="ImageView" t="m"><m n="memblock" c="container"><a n="@isordered" t="i">1</a>
<a n="Label" t="s">Replace me</a>
<a n="Tabs" t="m"><m n="memblock" c="container"><a n="@isordered" t="i">1</a>
<a n="PopulationSelectPopulation_6" t="m"><m n="memblock" c="container"><a n="@isordered" t="i">1</a>
<a n="TabLabel" t="s">mCherry + transformed PP</a>
<a n="TabItemName" t="s">PopulationSelectPopulation_6</a>
<a n="TabTitle" t="s">Population: mCherry + transformed PP</a>
<a n="Skip" t="i">0</a>
<a n="UIclass" t="s">sticky</a>
<a n="NewDefaultChannel" t="m"><m n="memblock" c="vector" t="string" k="1"><vdata k="1" t="string" l0="0" Transfer-Encoding="zlib base64">
eAFzKspMzyhJy0zNSfkPAB8/BWQ=
</vdata></m>
</a>
<a n="NewDefaultStencil" t="m"><m n="memblock" c="vector" t="string" k="2"><vdata k="2" t="string" l0="0" l1="1" Transfer-Encoding="zlib base64">
eAELTs1JTS5JTVHwT8oCMor/u2QWJycWpSCJAAD5nw5/
</vdata></m>
</a>
<a n="Type" t="s">Standard</a>
<a n="OKButtons" t="i">0</a>
<a n="TableLabel" t="m"><m n="memblock" c="vector" t="string" k="1"><vdata k="1" t="string" l0="0" Transfer-Encoding="zlib base64">
eAELKMovSC0qyUwtVsh1zkgtKqpU0FYoKUrMK07LL8pNTVEICPgPAP2oDfc=
</vdata></m>
</a>
<a n="UIinsert" t="s">FeedBack.PopulationSelectPopulation_6</a>
<a n="UseCommonTableStencil" t="m"><m n="memblock" c="vector"><vdata k="1" t="byte" rank="1" dimsize0="1" Transfer-Encoding="zlib base64">
eAFjAAAAAQAB
</vdata><a n="factor" t="f">1.0</a>
</m>
</a>
<a n="SummaryTableOn" t="m"><m n="memblock" c="vector"><vdata k="1" t="byte" rank="1" dimsize0="1" Transfer-Encoding="zlib base64">
eAFjBAAAAgAC
</vdata><a n="factor" t="f">1.0</a>
</m>
</a>
<a n="SummaryTableLabel" t="m"><m n="memblock" c="vector" t="string" k="1"><vdata k="1" t="string" l0="0" Transfer-Encoding="zlib base64">
eAELLs3NTSyq/A8AD00D7g==
</vdata></m>
</a>
<a n="AttrTypeTable" t="m"><m n="memblock" c="vector"><vdata k="1" t="byte" rank="1" dimsize0="1" Transfer-Encoding="zlib base64">
eAFjBAAAAgAC
</vdata><a n="factor" t="f">1.0</a>
</m>
</a>
<a n="WizardImageView" t="i">0</a>
<a n="TypeofOverlays" t="s">SingleDefaultOverLay</a>
<a n="coloring_mode" t="s">WeightedAverage</a>
<a n="scopeforimages" t="s">script</a>
<a n="yFrame2Timepoint" t="i">0</a>
<a n="cnt_overlays" t="m"><m n="memblock" c="container"><a n="@isordered" t="i">1</a>
<a n="Cell" t="m"><m n="memblock" c="container"></m>
</a>
<a n="Nucleus" t="m"><m n="memblock" c="container"></m>
</a>
<a n="@Selected@20Objects" t="m"><m n="memblock" c="container"></m>
</a>
<a n="@Discarded@20Objects" t="m"><m n="memblock" c="container"></m>
</a>
</m>
</a>
<a n="Controls" t="m"><m n="memblock" c="container"><a n="general" t="m"><m n="memblock" c="container"><a n="@isordered" t="i">1</a>
<a n="Render_Colormode_Standard" t="m"><m n="memblock" c="container"><a n="@isordered" t="i">1</a>
<a n="colormode" t="m"><m n="memblock" c="container"><a n="autosubmit" t="s"></a>
<a n="callback" t="m"><m n="memblock" c="container"><a n="@isordered" t="i">1</a>
<a n="TranslateColormode" t="m"><m n="memblock" c="container"><a n="closure" t="m"><m n="memblock" c="closure"><a n="@context" t="s">&lt;AcapellaUserInterface||UI/imageviewmethods.proc&gt;</a>
<a n="@modulename" t="s">UI::_CIV_Coloring_Setmode</a>
<a n="@bound" t="m"><m n="memblock" c="container"></m>
</a>
<a n="@suppresswarnings" t="i">0</a>
</m>
</a>
<a n="data" t="m"><m n="memblock" c="container"></m>
</a>
</m>
</a>
<a n="@sticky:10003" t="m"><m n="memblock" c="container"><a n="skip" t="i">1</a>
</m>
</a>
</m>
</a>
<a n="CallbackList" t="m"><m n="memblock" c="XmlNode" t="elem"><CallbackList><Callback label="TranslateColormode" title="ColorMode" trigger="onchange" category="" priority="0" disabled="0" /></CallbackList></m>
</a>
<a n="defaultValue" t="s"></a>
<a n="description" t="s"></a>
<a n="disabled" t="i">0</a>
<a n="highlight" t="s"></a>
<a n="inputtype" t="s">s</a>
<a n="label" t="s">Coloring</a>
<a n="label_style" t="m"><m n="memblock" c="vector" t="string" k="3"><vdata k="3" t="string" l0="0" Transfer-Encoding="zlib base64">
eAHLyy/KTcz5/4/hHwMAIKMFhQ==
</vdata></m>
</a>
<a n="labels" t="m"><m n="memblock" c="vector" t="string" k="3"><vdata k="3" t="string" l0="0" l1="1" l2="2" Transfer-Encoding="zlib base64">
eAELLknMS0ksSvnvmpeRmJecmvLfIzM9IweIS/4DALJdDN0=
</vdata></m>
</a>
<a n="private" t="m"><m n="memblock" c="container"><a n="@sticky:10003" t="m"><m n="memblock" c="container"><a n="skip" t="i">1</a>
</m>
</a>
</m>
</a>
<a n="qualifier" t="s"></a>
<a n="size" t="i">0</a>
<a n="SizeOnFocus" t="i">0</a>
<a n="unit" t="s"></a>
<a n="value" t="s">WeightedAverage:Extended</a>
<a n="value_disabled" t="m"><m n="memblock" c="vector"><vdata k="3" t="byte" rank="1" dimsize0="3" Transfer-Encoding="zlib base64">
eAFjYGAAAAADAAE=
</vdata><a n="factor" t="f">1.0</a>
</m>
</a>
<a n="values" t="m"><m n="memblock" c="vector" t="string" k="3"><vdata k="3" t="string" l0="0" l1="1" l2="2" Transfer-Encoding="zlib base64">
eAHzTawIS8wpTbUKyEnMzPsfnpqZnlGSmuJYllqUmI5L1LWiJDUvJTXlPwAb/hnA

</vdata></m>
</a>
<a n="@sticky:10003" t="m"><m n="memblock" c="container"><a n="attr" t="m"><m n="memblock" c="container"><a n="class" t="s">input</a>
</m>
</a>
<a n="docID" t="s"></a>
<a n="insertmode" t="s">replace</a>
<a n="is_root" t="i">0</a>
<a n="skip" t="i">0</a>
<a n="target" t="m"><m n="memblock" c="container"><a n="target" t="s">value</a>
<a n="upCount" t="i">0</a>
</m>
</a>
<a n="ui" t="s">input</a>
<a n="uiclass" t="s">menu</a>
<a n="uirowmode" t="i">0</a>
</m>
</a>
</m>
</a>
<a n="@sticky:10003" t="m"><m n="memblock" c="container"><a n="AllowReorder" t="i">0</a>
<a n="attr" t="m"><m n="memblock" c="container"><a n="class" t="s">container</a>
<a n="style" t="s">width:0</a>
</m>
</a>
<a n="docID" t="s"></a>
<a n="insertmode" t="s">simple</a>
<a n="is_root" t="i">0</a>
<a n="skip" t="i">0</a>
<a n="tabulate" t="i">1</a>
<a n="ui" t="s">container</a>
<a n="uiclass" t="s">container</a>
</m>
</a>
</m>
</a>
<a n="Render_Labels_Labels" t="m"><m n="memblock" c="container"><a n="@sticky:10003" t="m"><m n="memblock" c="container"><a n="skip" t="i">1</a>
</m>
</a>
</m>
</a>
<a n="Render_Images_Images" t="m"><m n="memblock" c="container"><a n="@isordered" t="i">1</a>
<a n="colormode" t="m"><m n="memblock" c="container"><a n="autosubmit" t="s"></a>
<a n="callback" t="m"><m n="memblock" c="container"><a n="@isordered" t="i">1</a>
<a n="ReloadFrames" t="m"><m n="memblock" c="container"><a n="closure" t="m"><m n="memblock" c="closure"><a n="@context" t="s">&lt;AcapellaUserInterface||UI/imageviewmethods.proc&gt;</a>
<a n="@modulename" t="s">UI::_CIV_CB_Render_Images_SwitchMode</a>
<a n="@bound" t="m"><m n="memblock" c="container"></m>
</a>
<a n="@suppresswarnings" t="i">0</a>
</m>
</a>
<a n="data" t="m"><m n="memblock" c="container"></m>
</a>
</m>
</a>
<a n="@sticky:10003" t="m"><m n="memblock" c="container"><a n="skip" t="i">1</a>
</m>
</a>
</m>
</a>
<a n="CallbackList" t="m"><m n="memblock" c="XmlNode" t="elem"><CallbackList><Callback label="ReloadFrames" title="ColoringMode" trigger="onchange" category="" priority="0" disabled="0" /></CallbackList></m>
</a>
<a n="defaultValue" t="s"></a>
<a n="description" t="s"></a>
<a n="disabled" t="i">0</a>
<a n="highlight" t="s"></a>
<a n="inputtype" t="s">s</a>
<a n="label" t="s">Coloring mode</a>
<a n="label_style" t="m"><m n="memblock" c="vector" t="string" k="3"><vdata k="3" t="string" l0="0" Transfer-Encoding="zlib base64">
eAHLyy/KTcz5/4/hHwMAIKMFhQ==
</vdata></m>
</a>
<a n="labels" t="m"><m n="memblock" c="vector" t="string" k="3"><vdata k="3" t="string" l0="0" l1="1" l2="2" Transfer-Encoding="zlib base64">
eAFzTEksKMksS/3vllmRmvI/KDW9NCexSME5Pye/6D8AvyMNDQ==
</vdata></m>
</a>
<a n="private" t="m"><m n="memblock" c="container"><a n="@sticky:10003" t="m"><m n="memblock" c="container"><a n="skip" t="i">1</a>
</m>
</a>
</m>
</a>
<a n="qualifier" t="s"></a>
<a n="size" t="i">0</a>
<a n="SizeOnFocus" t="i">0</a>
<a n="unit" t="s"></a>
<a n="value" t="s">WeightedAverage</a>
<a n="value_disabled" t="m"><m n="memblock" c="vector"><vdata k="3" t="byte" rank="1" dimsize0="3" Transfer-Encoding="zlib base64">
eAFjYGAAAAADAAE=
</vdata><a n="factor" t="f">1.0</a>
</m>
</a>
<a n="values" t="m"><m n="memblock" c="vector" t="string" k="3"><vdata k="3" t="string" l0="0" l1="1" l2="2" Transfer-Encoding="zlib base64">
eAELT81MzyhJTXEsSy1KTE/9H1ya+983sSIsMac09T8AuiwNQg==
</vdata></m>
</a>
<a n="@sticky:10003" t="m"><m n="memblock" c="container"><a n="attr" t="m"><m n="memblock" c="container"><a n="class" t="s">input</a>
</m>
</a>
<a n="docID" t="s"></a>
<a n="insertmode" t="s">replace</a>
<a n="is_root" t="i">0</a>
<a n="skip" t="i">1</a>
<a n="target" t="m"><m n="memblock" c="container"><a n="target" t="s">value</a>
<a n="upCount" t="i">0</a>
</m>
</a>
<a n="ui" t="s">input</a>
<a n="uiclass" t="s">menu</a>
<a n="uirowmode" t="i">0</a>
</m>
</a>
</m>
</a>
<a n="palette" t="m"><m n="memblock" c="container"><a n="autosubmit" t="s"></a>
<a n="callback" t="m"><m n="memblock" c="container"><a n="@isordered" t="i">1</a>
<a n="ReloadFrames" t="m"><m n="memblock" c="container"><a n="closure" t="m"><m n="memblock" c="closure"><a n="@context" t="s">&lt;AcapellaUserInterface||UI/imageviewmethods.proc&gt;</a>
<a n="@modulename" t="s">UI::_CIV_CB_Render_Images_SwitchMode</a>
<a n="@bound" t="m"><m n="memblock" c="container"></m>
</a>
<a n="@suppresswarnings" t="i">0</a>
</m>
</a>
<a n="data" t="m"><m n="memblock" c="container"></m>
</a>
</m>
</a>
<a n="@sticky:10003" t="m"><m n="memblock" c="container"><a n="skip" t="i">1</a>
</m>
</a>
</m>
</a>
<a n="CallbackList" t="m"><m n="memblock" c="XmlNode" t="elem"><CallbackList><Callback label="ReloadFrames" title="Palette" trigger="onchange" category="" priority="0" disabled="0" /></CallbackList></m>
</a>
<a n="defaultValue" t="s"></a>
<a n="description" t="s"></a>
<a n="disabled" t="i">0</a>
<a n="highlight" t="s"></a>
<a n="inputtype" t="s">s</a>
<a n="label" t="s">Color palette</a>
<a n="label_style" t="m"><m n="memblock" c="vector" t="string" k="2"><vdata k="2" t="string" l0="0" Transfer-Encoding="zlib base64">
eAHLyy/KTcz5/48BABWZBIc=
</vdata></m>
</a>
<a n="labels" t="m"><m n="memblock" c="vector" t="string" k="2"><vdata k="2" t="string" l0="0" l1="1" Transfer-Encoding="zlib base64">
eAFzrShJzUtJTfkfnJlbkJP6HwA7bAea
</vdata></m>
</a>
<a n="private" t="m"><m n="memblock" c="container"><a n="@sticky:10003" t="m"><m n="memblock" c="container"><a n="skip" t="i">1</a>
</m>
</a>
</m>
</a>
<a n="qualifier" t="s"></a>
<a n="size" t="i">0</a>
<a n="SizeOnFocus" t="i">0</a>
<a n="unit" t="s"></a>
<a n="value" t="s">Extended</a>
<a n="value_disabled" t="m"><m n="memblock" c="vector"><vdata k="2" t="byte" rank="1" dimsize0="2" Transfer-Encoding="zlib base64">
eAFjYAAAAAIAAQ==
</vdata><a n="factor" t="f">1.0</a>
</m>
</a>
<a n="values" t="m"><m n="memblock" c="vector" t="string" k="2"><vdata k="2" t="string" l0="0" l1="1" Transfer-Encoding="zlib base64">
eAFzrShJzUtJTfkfkJOYmfcfADQoByQ=
</vdata></m>
</a>
<a n="@sticky:10003" t="m"><m n="memblock" c="container"><a n="attr" t="m"><m n="memblock" c="container"><a n="class" t="s">input</a>
</m>
</a>
<a n="docID" t="s"></a>
<a n="insertmode" t="s">replace</a>
<a n="is_root" t="i">0</a>
<a n="skip" t="i">1</a>
<a n="target" t="m"><m n="memblock" c="container"><a n="target" t="s">value</a>
<a n="upCount" t="i">0</a>
</m>
</a>
<a n="ui" t="s">input</a>
<a n="uiclass" t="s">menu</a>
<a n="uirowmode" t="i">0</a>
</m>
</a>
</m>
</a>
<a n="@sticky:10003" t="m"><m n="memblock" c="container"><a n="AllowReorder" t="i">0</a>
<a n="attr" t="m"><m n="memblock" c="container"><a n="class" t="s">container</a>
<a n="style" t="s">width:0</a>
</m>
</a>
<a n="docID" t="s"></a>
<a n="insertmode" t="s">simple</a>
<a n="is_root" t="i">0</a>
<a n="skip" t="i">0</a>
<a n="tabulate" t="i">1</a>
<a n="ui" t="s">container</a>
<a n="uiclass" t="s">container</a>
</m>
</a>
</m>
</a>
<a n="Render_OverlapControl_Stencils" t="m"><m n="memblock" c="container"><a n="@isordered" t="i">1</a>
<a n="overlapmode" t="m"><m n="memblock" c="container"><a n="autosubmit" t="s"></a>
<a n="callback" t="m"><m n="memblock" c="container"><a n="@isordered" t="i">1</a>
<a n="ChangeOverlapmode" t="m"><m n="memblock" c="container"><a n="closure" t="m"><m n="memblock" c="closure"><a n="@context" t="s">&lt;AcapellaUserInterface||UI/imageviewmethods.proc&gt;</a>
<a n="@modulename" t="s">UI::_CIV_CB__ReloadFrames</a>
<a n="@bound" t="m"><m n="memblock" c="container"><a n="SplitPoint" t="i">-4</a>
</m>
</a>
<a n="@suppresswarnings" t="i">0</a>
</m>
</a>
<a n="data" t="m"><m n="memblock" c="container"></m>
</a>
</m>
</a>
<a n="@sticky:10003" t="m"><m n="memblock" c="container"><a n="skip" t="i">1</a>
</m>
</a>
</m>
</a>
<a n="CallbackList" t="m"><m n="memblock" c="XmlNode" t="elem"><CallbackList><Callback label="ChangeOverlapmode" title="OverlapMode" trigger="onchange" category="" priority="0" disabled="0" /></CallbackList></m>
</a>
<a n="defaultValue" t="s">none</a>
<a n="description" t="s"></a>
<a n="disabled" t="i">0</a>
<a n="highlight" t="s"></a>
<a n="inputtype" t="s">s</a>
<a n="label" t="s">Overlap style</a>
<a n="label_style" t="m"><m n="memblock" c="vector" t="string" k="4"><vdata k="4" t="string" l0="0" Transfer-Encoding="zlib base64">
eAHLyy/KTcz5/48BBAEtqQaD
</vdata></m>
</a>
<a n="labels" t="m"><m n="memblock" c="vector" t="string" k="4"><vdata k="4" t="string" l0="0" l1="1" l2="2" l3="3" Transfer-Encoding="zlib base64">
eAHzy89L/e+ckZqcnVqUlJ9YlPI/uKQosyC1+H9wfk5myn8A7wUPLw==
</vdata></m>
</a>
<a n="private" t="m"><m n="memblock" c="container"><a n="@sticky:10003" t="m"><m n="memblock" c="container"><a n="skip" t="i">1</a>
</m>
</a>
</m>
</a>
<a n="qualifier" t="s"></a>
<a n="size" t="i">0</a>
<a n="SizeOnFocus" t="i">0</a>
<a n="unit" t="s"></a>
<a n="value" t="s">none</a>
<a n="value_disabled" t="m"><m n="memblock" c="vector"><vdata k="4" t="byte" rank="1" dimsize0="4" Transfer-Encoding="zlib base64">
eAFjYGBgAAAABAAB
</vdata><a n="factor" t="f">1.0</a>
</m>
</a>
<a n="values" t="m"><m n="memblock" c="vector" t="string" k="4"><vdata k="4" t="string" l0="0" l1="1" l2="2" l3="3" Transfer-Encoding="zlib base64">
eAHLy89L/Z9elJnyv7ikKLMgtfh/cX4OkAcAl/MMeA==
</vdata></m>
</a>
<a n="@sticky:10003" t="m"><m n="memblock" c="container"><a n="attr" t="m"><m n="memblock" c="container"><a n="class" t="s">input</a>
</m>
</a>
<a n="docID" t="s"></a>
<a n="insertmode" t="s">replace</a>
<a n="is_root" t="i">0</a>
<a n="skip" t="i">1</a>
<a n="target" t="m"><m n="memblock" c="container"><a n="target" t="s">value</a>
<a n="upCount" t="i">0</a>
</m>
</a>
<a n="ui" t="s">input</a>
<a n="uiclass" t="s">menu</a>
<a n="uirowmode" t="i">0</a>
</m>
</a>
</m>
</a>
<a n="@sticky:10003" t="m"><m n="memblock" c="container"><a n="AllowReorder" t="i">0</a>
<a n="attr" t="m"><m n="memblock" c="container"><a n="class" t="s">container</a>
<a n="style" t="s">width:0</a>
</m>
</a>
<a n="docID" t="s"></a>
<a n="insertmode" t="s">simple</a>
<a n="is_root" t="i">0</a>
<a n="skip" t="i">0</a>
<a n="tabulate" t="i">1</a>
<a n="ui" t="s">container</a>
<a n="uiclass" t="s">container</a>
</m>
</a>
</m>
</a>
<a n="Render_ScaleBar_ScaleBar" t="m"><m n="memblock" c="container"><a n="@isordered" t="i">1</a>
<a n="ScaleBar" t="m"><m n="memblock" c="container"><a n="autosubmit" t="s"></a>
<a n="callback" t="m"><m n="memblock" c="container"><a n="@isordered" t="i">1</a>
<a n="ReloadFrames" t="m"><m n="memblock" c="container"><a n="closure" t="m"><m n="memblock" c="closure"><a n="@context" t="s">&lt;AcapellaUserInterface||UI/imageviewmethods.proc&gt;</a>
<a n="@modulename" t="s">UI::_CIV_CB__SetScaleBar</a>
<a n="@bound" t="m"><m n="memblock" c="container"></m>
</a>
<a n="@suppresswarnings" t="i">0</a>
</m>
</a>
<a n="data" t="m"><m n="memblock" c="container"></m>
</a>
</m>
</a>
<a n="@sticky:10003" t="m"><m n="memblock" c="container"><a n="skip" t="i">1</a>
</m>
</a>
</m>
</a>
<a n="CallbackList" t="m"><m n="memblock" c="XmlNode" t="elem"><CallbackList><Callback label="ReloadFrames" title="ReloadFrames" trigger="onchange" category="" priority="0" disabled="0" /></CallbackList></m>
</a>
<a n="defaultValue" t="s"></a>
<a n="description" t="s"></a>
<a n="disabled" t="i">0</a>
<a n="highlight" t="s"></a>
<a n="inputtype" t="s">s</a>
<a n="label" t="s">Show Scale</a>
<a n="label_style" t="m"><m n="memblock" c="vector" t="string" k="5"><vdata k="5" t="string" l0="0" Transfer-Encoding="zlib base64">
eAHLyy/KTcz5/48BAgE8qweB
</vdata></m>
</a>
<a n="labels" t="m"><m n="memblock" c="vector" t="string" k="5"><vdata k="5" t="string" l0="0" l1="1" l2="2" l3="3" l4="4" Transfer-Encoding="zlib base64">
eAHzy89L/e+UX1KSn6vgk5pW8j8kvwDBCMpMzyiBSUM4ABF1FW4=
</vdata></m>
</a>
<a n="private" t="m"><m n="memblock" c="container"><a n="@sticky:10003" t="m"><m n="memblock" c="container"><a n="skip" t="i">1</a>
</m>
</a>
</m>
</a>
<a n="qualifier" t="s"></a>
<a n="size" t="i">0</a>
<a n="SizeOnFocus" t="i">0</a>
<a n="unit" t="s"></a>
<a n="value" t="f">NaN</a>
<a n="value_disabled" t="m"><m n="memblock" c="vector"><vdata k="5" t="byte" rank="1" dimsize0="5" Transfer-Encoding="zlib base64">
eAFjYAACAAAFAAE=
</vdata><a n="factor" t="f">1.0</a>
</m>
</a>
<a n="values" t="m"><m n="memblock" c="vector"><vdata k="5" t="double" rank="1" dimsize0="5" Transfer-Encoding="zlib base64">
eAFjYACBH/VgCk58sIcyHSA0hwMASRYDLw==
</vdata><a n="factor" t="f">1.0</a>
</m>
</a>
<a n="@sticky:10003" t="m"><m n="memblock" c="container"><a n="attr" t="m"><m n="memblock" c="container"><a n="class" t="s">input</a>
</m>
</a>
<a n="docID" t="s"></a>
<a n="insertmode" t="s">replace</a>
<a n="is_root" t="i">0</a>
<a n="skip" t="i">0</a>
<a n="target" t="m"><m n="memblock" c="container"><a n="target" t="s">value</a>
<a n="upCount" t="i">0</a>
</m>
</a>
<a n="ui" t="s">input</a>
<a n="uiclass" t="s">menu</a>
<a n="uirowmode" t="i">0</a>
</m>
</a>
</m>
</a>
<a n="@sticky:10003" t="m"><m n="memblock" c="container"><a n="AllowReorder" t="i">0</a>
<a n="attr" t="m"><m n="memblock" c="container"><a n="class" t="s">container</a>
<a n="style" t="s">width:0</a>
</m>
</a>
<a n="docID" t="s"></a>
<a n="insertmode" t="s">simple</a>
<a n="is_root" t="i">0</a>
<a n="skip" t="i">0</a>
<a n="tabulate" t="i">1</a>
<a n="ui" t="s">container</a>
<a n="uiclass" t="s">container</a>
</m>
</a>
</m>
</a>
<a n="Frames_Images_Images" t="m"><m n="memblock" c="container"><a n="@isordered" t="i">1</a>
<a n="Sharpness" t="m"><m n="memblock" c="container"><a n="autosubmit" t="s"></a>
<a n="callback" t="m"><m n="memblock" c="container"><a n="@isordered" t="i">1</a>
<a n="ConditionalReloadFrames" t="m"><m n="memblock" c="container"><a n="closure" t="m"><m n="memblock" c="closure"><a n="@context" t="s">&lt;AcapellaUserInterface||UI/imageviewmethods.proc&gt;</a>
<a n="@modulename" t="s">UI::_CIV_CB__ReloadSharpnessFrames</a>
<a n="@bound" t="m"><m n="memblock" c="container"><a n="SplitPoint" t="i">-4</a>
</m>
</a>
<a n="@suppresswarnings" t="i">0</a>
</m>
</a>
<a n="data" t="m"><m n="memblock" c="container"></m>
</a>
</m>
</a>
<a n="@sticky:10003" t="m"><m n="memblock" c="container"><a n="skip" t="i">1</a>
</m>
</a>
</m>
</a>
<a n="CallbackList" t="m"><m n="memblock" c="XmlNode" t="elem"><CallbackList><Callback label="ConditionalReloadFrames" title="ConditionalReloadFrames" trigger="onchange" category="" priority="0" disabled="0" /></CallbackList></m>
</a>
<a n="defaultValue" t="s">1</a>
<a n="description" t="s"></a>
<a n="disabled" t="i">0</a>
<a n="highlight" t="s"></a>
<a n="inputtype" t="s">d</a>
<a n="label" t="s">Sharpness</a>
<a n="max" t="s"></a>
<a n="min" t="s"></a>
<a n="precision" t="i">3</a>
<a n="private" t="m"><m n="memblock" c="container"><a n="@sticky:10003" t="m"><m n="memblock" c="container"><a n="skip" t="i">1</a>
</m>
</a>
</m>
</a>
<a n="qualifier" t="m"><m n="memblock" c="container"><a n="autosubmit" t="s"></a>
<a n="callback" t="m"><m n="memblock" c="container"><a n="@isordered" t="i">1</a>
<a n="ReloadFrames" t="m"><m n="memblock" c="container"><a n="closure" t="m"><m n="memblock" c="closure"><a n="@context" t="s">&lt;AcapellaUserInterface||UI/imageviewmethods.proc&gt;</a>
<a n="@modulename" t="s">UI::_CIV_CB__ReloadFrames</a>
<a n="@bound" t="m"><m n="memblock" c="container"><a n="SplitPoint" t="i">-5</a>
</m>
</a>
<a n="@suppresswarnings" t="i">0</a>
</m>
</a>
<a n="data" t="m"><m n="memblock" c="container"></m>
</a>
</m>
</a>
<a n="@sticky:10003" t="m"><m n="memblock" c="container"><a n="skip" t="i">1</a>
</m>
</a>
</m>
</a>
<a n="CallbackList" t="m"><m n="memblock" c="XmlNode" t="elem"><CallbackList><Callback label="ReloadFrames" title="ReloadFrames" trigger="onchange" category="" priority="0" disabled="0" /></CallbackList></m>
</a>
<a n="defaultValue" t="s">true</a>
<a n="description" t="s"></a>
<a n="disabled" t="i">0</a>
<a n="highlight" t="s"></a>
<a n="inputtype" t="s">b</a>
<a n="label" t="s">Apply Sharpness</a>
<a n="max" t="s"></a>
<a n="min" t="s"></a>
<a n="precision" t="i">3</a>
<a n="private" t="m"><m n="memblock" c="container"><a n="@sticky:10003" t="m"><m n="memblock" c="container"><a n="skip" t="i">1</a>
</m>
</a>
</m>
</a>
<a n="qualifier" t="s"></a>
<a n="step" t="s"></a>
<a n="unit" t="s"></a>
<a n="value" t="s">true</a>
<a n="@sticky:10003" t="m"><m n="memblock" c="container"><a n="attr" t="m"><m n="memblock" c="container"><a n="class" t="s">input</a>
</m>
</a>
<a n="docID" t="s"></a>
<a n="insertmode" t="s">replace</a>
<a n="is_root" t="i">0</a>
<a n="showMinMax" t="i">0</a>
<a n="showValue" t="i">0</a>
<a n="skip" t="i">0</a>
<a n="target" t="m"><m n="memblock" c="container"><a n="target" t="s">value</a>
<a n="upCount" t="i">0</a>
</m>
</a>
<a n="ui" t="s">input</a>
<a n="uiclass" t="s">text</a>
<a n="uirowmode" t="i">0</a>
</m>
</a>
</m>
</a>
<a n="step" t="s"></a>
<a n="unit" t="s"></a>
<a n="value" t="s">1</a>
<a n="@sticky:10003" t="m"><m n="memblock" c="container"><a n="attr" t="m"><m n="memblock" c="container"><a n="class" t="s">input</a>
</m>
</a>
<a n="docID" t="s"></a>
<a n="insertmode" t="s">replace</a>
<a n="is_root" t="i">0</a>
<a n="showMinMax" t="i">0</a>
<a n="showValue" t="i">0</a>
<a n="skip" t="i">0</a>
<a n="target" t="m"><m n="memblock" c="container"><a n="target" t="s">value</a>
<a n="upCount" t="i">0</a>
</m>
</a>
<a n="ui" t="s">input</a>
<a n="uiclass" t="s">text</a>
<a n="uirowmode" t="i">0</a>
</m>
</a>
</m>
</a>
<a n="@sticky:10003" t="m"><m n="memblock" c="container"><a n="AllowReorder" t="i">0</a>
<a n="attr" t="m"><m n="memblock" c="container"><a n="class" t="s">container</a>
<a n="style" t="s">width:0</a>
</m>
</a>
<a n="docID" t="s"></a>
<a n="insertmode" t="s">simple</a>
<a n="is_root" t="i">0</a>
<a n="skip" t="i">0</a>
<a n="tabulate" t="i">1</a>
<a n="ui" t="s">container</a>
<a n="uiclass" t="s">container</a>
</m>
</a>
</m>
</a>
<a n="Render_Stencils_Stencils" t="m"><m n="memblock" c="container"><a n="rainbowsize" t="m"><m n="memblock" c="container"><a n="value" t="f">10.0</a>
<a n="@sticky:10003" t="m"><m n="memblock" c="container"><a n="skip" t="i">1</a>
</m>
</a>
</m>
</a>
</m>
</a>
<a n="@sticky:10003" t="m"><m n="memblock" c="container"><a n="AllowReorder" t="i">0</a>
<a n="attr" t="m"><m n="memblock" c="container"><a n="class" t="s">container</a>
<a n="style" t="s"></a>
</m>
</a>
<a n="docID" t="s"></a>
<a n="insertmode" t="s">simple</a>
<a n="is_root" t="i">0</a>
<a n="skip" t="i">0</a>
<a n="tabulate" t="i">1</a>
<a n="ui" t="s">container</a>
<a n="uiclass" t="s">container</a>
</m>
</a>
</m>
</a>
<a n="general_title" t="s">General controls</a>
<a n="image_groups" t="m"><m n="memblock" c="XmlNode" t="elem"><Groups><Group no="0" title="Channels"><open>1</open><Members><Member no="0" /><Member no="1" /><Member no="2" /><Member no="3" /><Member no="4" /><Member no="5" /><Member no="6" /><Member no="7" /><Member no="8" /><Member no="9" /></Members></Group></Groups></m>
</a>
<a n="image_title" t="s">Channels</a>
<a n="images" t="m"><m n="memblock" c="container"><a n="autocontrast" t="m"><m n="memblock" c="vector"><vdata k="10" t="signed char" rank="1" dimsize0="10" Transfer-Encoding="zlib base64">
eAFjZIQBAABBAAs=
</vdata><a n="factor" t="f">1.0</a>
</m>
</a>
<a n="color" t="m"><m n="memblock" c="vector" t="string" k="10"><vdata k="10" t="string" l0="0" l1="2" Transfer-Encoding="zlib base64">
eAFzL0qs/P+PISczNzW9KDU1D8hGhgDz5g86
</vdata></m>
</a>
<a n="default_color" t="m"><m n="memblock" c="vector" t="string" k="10"><vdata k="10" t="string" l0="0" Transfer-Encoding="zlib base64">
eAFzL0qs/P+PAR0CAI3mC4E=
</vdata></m>
</a>
<a n="flag" t="m"><m n="memblock" c="vector"><vdata k="10" t="signed char" rank="1" dimsize0="10" Transfer-Encoding="zlib base64">
eAFjYGBkgAAAABIAAg==
</vdata><a n="factor" t="f">1.0</a>
</m>
</a>
<a n="label" t="m"><m n="memblock" c="vector" t="string" k="10"><vdata k="10" t="string" l0="0" l1="1" l2="2" l3="3" l4="4" l5="5" Transfer-Encoding="zlib base64">
eAFNjUsKgDAMRK/Ss1RUXAgFTxA0NoX0Q1sXnj6KIO1yHjNvdHaW6umQDxmIY3Yx
0c0yzpMRPxDmfIthCKhWSEp39Ub7YaOfosVfNsNVioOgNh9jJXx/gfeLoeKhFg8W
5QE0Rz2c
</vdata></m>
</a>
<a n="open" t="m"><m n="memblock" c="vector"><vdata k="10" t="signed char" rank="1" dimsize0="10" Transfer-Encoding="zlib base64">
eAFjYIABAAAKAAE=
</vdata><a n="factor" t="f">1.0</a>
</m>
</a>
<a n="xfmid" t="m"><m n="memblock" c="vector"><vdata k="10" t="double" rank="1" dimsize0="10" Transfer-Encoding="zlib base64">
eAEBUACv/807f2aeoNY/MI8P64nw3D94UmpIfAvCP7whovwbF8E/ybVLgZUh2T+G
PWqTBxPZP9+WzyMsPNk/qZbrEED63D+po1qPm1DdPz34keQtV8M/II4nKw==
</vdata><a n="factor" t="f">1.0</a>
</m>
</a>
<a n="xmax" t="m"><m n="memblock" c="vector"><vdata k="10" t="double" rank="1" dimsize0="10" Transfer-Encoding="zlib base64">
eAFLS0tLE7v6waEmtbxnw+qbDt+86s8t237P4ZtGTP8hofMODAwMC46tNkamFXYU
OoL4Dt/7HEA0w5SrNxz+vNk5wfn4EwcAnEsh9w==
</vdata><a n="factor" t="f">1.0</a>
</m>
</a>
<a n="xmin" t="m"><m n="memblock" c="vector"><vdata k="10" t="double" rank="1" dimsize0="10" Transfer-Encoding="zlib base64">
eAFjYICAawvUHt0RLnL43BJ1YMabJIf+Q181Ys4nOYBkJyfxgugG50Qw/eDFAjB9
4OsZMJ1QW1LssJ9drefej0gHADAuGzM=
</vdata><a n="factor" t="f">1.0</a>
</m>
</a>
<a n="ymax" t="m"><m n="memblock" c="vector"><vdata k="10" t="double" rank="1" dimsize0="10" Transfer-Encoding="zlib base64">
eAFjYACBD/Zgigo0AL+tC9c=
</vdata><a n="factor" t="f">1.0</a>
</m>
</a>
<a n="ymid" t="m"><m n="memblock" c="vector"><vdata k="10" t="double" rank="1" dimsize0="10" Transfer-Encoding="zlib base64">
eAFjYACBB/Zgigo0AKftCzc=
</vdata><a n="factor" t="f">1.0</a>
</m>
</a>
<a n="ymin" t="m"><m n="memblock" c="vector"><vdata k="10" t="double" rank="1" dimsize0="10" Transfer-Encoding="zlib base64">
eAFjYKAuAAAAUAAB
</vdata><a n="factor" t="f">1.0</a>
</m>
</a>
</m>
</a>
<a n="stencil_groups" t="m"><m n="memblock" c="XmlNode" t="elem"><Groups><Group no="0" title="Regions"><open>1</open><Members><Member no="0" /><Member no="1" /><Member no="2" /><Member no="3" /></Members></Group><Group no="1" title="Overlays"><open>1</open><Members><Member no="4" /></Members></Group></Groups></m>
</a>
<a n="stencil_title" t="s">Regions</a>
<a n="stencils" t="m"><m n="memblock" c="container"><a n="class" t="m"><m n="memblock" c="vector" t="string" k="4"><vdata k="4" t="string" Transfer-Encoding="zlib base64">
eAH7////fwAJ+gP9
</vdata></m>
</a>
<a n="color" t="m"><m n="memblock" c="vector" t="string" k="4"><vdata k="4" t="string" l0="0" l1="2" l2="3" Transfer-Encoding="zlib base64">
eAFLzs/JLypOLXEoSszMS8ov//+PIb0oNTXvf1Fqyn8AwWAN5Q==
</vdata></m>
</a>
<a n="default_color" t="m"><m n="memblock" c="vector" t="string" k="4"><vdata k="4" t="string" l0="0" l1="2" l2="3" Transfer-Encoding="zlib base64">
eAFLzs/JLypOLXEoSszMS8ov//+PIb0oNTXvf1Fqyn8AwWAN5Q==
</vdata></m>
</a>
<a n="flag" t="m"><m n="memblock" c="vector"><vdata k="4" t="byte" rank="1" dimsize0="4" Transfer-Encoding="zlib base64">
eAFjYGBkBAAABwAD
</vdata><a n="factor" t="f">1.0</a>
</m>
</a>
<a n="label" t="m"><m n="memblock" c="vector" t="string" k="4"><vdata k="4" t="string" l0="0" l1="1" l2="2" l3="3" Transfer-Encoding="zlib base64">
eAFzTs3J+e9XmpyTWlr8Pzg1JzW5JDVFwT8pC8go/u+SWZycWJSCJAIAAWAU3A==

</vdata></m>
</a>
<a n="open" t="m"><m n="memblock" c="vector"><vdata k="4" t="byte" rank="1" dimsize0="4" Transfer-Encoding="zlib base64">
eAFjYGBgAAAABAAB
</vdata><a n="factor" t="f">1.0</a>
</m>
</a>
<a n="priority" t="m"><m n="memblock" c="vector"><vdata k="4" t="byte" rank="1" dimsize0="4" Transfer-Encoding="zlib base64">
eAFjYGBgAAAABAAB
</vdata><a n="factor" t="f">1.0</a>
</m>
</a>
<a n="style" t="m"><m n="memblock" c="vector" t="string" k="4"><vdata k="4" t="string" l0="0" l1="2" Transfer-Encoding="zlib base64">
eAFzyk+p/P+PISm/KCW16P8/RgBCRwgI
</vdata></m>
</a>
</m>
</a>
<a n="tracker" t="m"><m n="memblock" c="container"><a n="color" t="m"><m n="memblock" c="vector" t="string" k="10"><vdata k="10" t="string" l0="0" l1="2" Transfer-Encoding="zlib base64">
eAFzL0qs/P+PISczNzW9KDU1D8hGhgDz5g86
</vdata></m>
</a>
<a n="@sticky:10003" t="m"><m n="memblock" c="container"><a n="skip" t="i">1</a>
</m>
</a>
</m>
</a>
</m>
</a>
<a n="TableRefString" t="m"><m n="memblock" c="vector" t="string" k="1"><vdata k="1" t="string" l0="0" Transfer-Encoding="zlib base64">
eAEdzDEKgDAMQNEbZfQEKjhZcHAsoQ1YiKY0idfX0vl9/vIiO1qRZ0ZDCE0SZW+k
cBBTsiDVeXicYHerbgrnJd2IWeMqbWN2tTYiyP1SjO7vBx0KI6M=
</vdata></m>
</a>
<a n="DefaultStencilControls" t="m"><m n="memblock" c="container"><a n="color" t="m"><m n="memblock" c="vector" t="string" k="4"><vdata k="4" t="string" l0="0" l1="2" l2="3" Transfer-Encoding="zlib base64">
eAFLzs/JLypOLXEoSszMS8ov//+PIb0oNTXvf1Fqyn8AwWAN5Q==
</vdata></m>
</a>
<a n="flag" t="m"><m n="memblock" c="vector"><vdata k="4" t="byte" rank="1" dimsize0="4" Transfer-Encoding="zlib base64">
eAFjYGBkBAAABwAD
</vdata><a n="factor" t="f">1.0</a>
</m>
</a>
<a n="style" t="m"><m n="memblock" c="vector" t="string" k="4"><vdata k="4" t="string" l0="0" l1="2" Transfer-Encoding="zlib base64">
eAFzyk+p/P+PIQlMMQIANC4HOA==
</vdata></m>
</a>
<a n="@sticky:10003" t="m"><m n="memblock" c="container"><a n="DefaultColor" t="s">green</a>
<a n="DefaultStyle" t="s">body</a>
<a n="last_standardvalues" t="m"><m n="memblock" c="container"><a n="@isordered" t="i">1</a>
<a n="@Selected@20Objects" t="m"><m n="memblock" c="container"><a n="color" t="s">colorset@rainbow</a>
<a n="style" t="s">Body</a>
</m>
</a>
<a n="@Discarded@20Objects" t="m"><m n="memblock" c="container"><a n="color" t="s">colorset@rainbow</a>
<a n="style" t="s">Body</a>
</m>
</a>
</m>
</a>
<a n="NonDefaultStyle" t="s">Body</a>
</m>
</a>
</m>
</a>
<a n="current_frame" t="s">0</a>
<a n="cRenderSettings" t="m"><m n="memblock" c="container"><a n="Render" t="m"><m n="memblock" c="container"><a n="Colormode_ColorTranslator" t="m"><m n="memblock" c="container"><a n="Colormode" t="s">WeightedAverage:Extended</a>
<a n="methodclass" t="s">Colormode</a>
<a n="pluginclass" t="s">Render</a>
</m>
</a>
<a n="Images_Images" t="m"><m n="memblock" c="container"><a n="colormode" t="s">WeightedAverage</a>
<a n="methodclass" t="s">Images</a>
<a n="palette" t="s">Extended</a>
<a n="pluginclass" t="s">Render</a>
</m>
</a>
<a n="OverlapControl_OverlapControl" t="m"><m n="memblock" c="container"><a n="methodclass" t="s">OverlapControl</a>
<a n="Overlapmode" t="s">none</a>
<a n="pluginclass" t="s">Render</a>
</m>
</a>
<a n="ScaleBar_ScaleBar" t="m"><m n="memblock" c="container"><a n="methodclass" t="s">ScaleBar</a>
<a n="pluginclass" t="s">Render</a>
<a n="ScaleBar" t="f">NaN</a>
</m>
</a>
<a n="Stencils_Stencils" t="m"><m n="memblock" c="container"><a n="color" t="m"><m n="memblock" c="vector" t="string" k="5"><vdata k="5" t="string" l0="0" l1="2" l2="3" l3="4" Transfer-Encoding="zlib base64">
eAFLzs/JLypOLXEoSszMS8ov//+PIb0oNTXvf1Fqyn9lNzdLYwPH/wA5NxBw
</vdata></m>
</a>
<a n="flag" t="m"><m n="memblock" c="vector"><vdata k="5" t="byte" rank="1" dimsize0="5" Transfer-Encoding="zlib base64">
eAFjYGBkZAQAAAsABA==
</vdata><a n="factor" t="f">1.0</a>
</m>
</a>
<a n="methodclass" t="s">Stencils</a>
<a n="pluginclass" t="s">Render</a>
<a n="rainbowsize" t="f">10.0</a>
<a n="style" t="m"><m n="memblock" c="vector" t="string" k="5"><vdata k="5" t="string" l0="0" l1="2" l2="4" Transfer-Encoding="zlib base64">
eAFzyk+p/P+PISm/KCW16P8/xuL8nMyU/wB8Bgsi
</vdata></m>
</a>
</m>
</a>
</m>
</a>
</m>
</a>
<a n="Frames" t="m"><m n="memblock" c="container"><a n="@isordered" t="i">1</a>
<a n="Population" t="m"><m n="memblock" c="container"><a n="@isordered" t="i">1</a>
<a n="FrameLabel" t="s">Population</a>
<a n="FrameItemName" t="s">Population</a>
<a n="Images_RefString" t="s">Images=AAL::GetValidImages().v_images;</a>
<a n="Stencils_RefString" t="s">Stencils=AAL::GetImageViewStencils(ListRefString).v_stencils;</a>
<a n="Type" t="s">Standard</a>
<a n="ListRefString" t="s">EvaluationData.Procedures.SelectPopulation_6.Outputs.Wholecells_ForIllustration.dataitem</a>
</m>
</a>
</m>
</a>
<a n="@sticky:10003" t="m"><m n="memblock" c="container"><a n="__version" t="f">3.0</a>
</m>
</a>
</m>
</a>
<a n="FilteredSelectPopulation_6" t="m"><m n="memblock" c="container"><a n="@isordered" t="i">1</a>
<a n="TabLabel" t="s">GFP+ mCherry + transf PP</a>
<a n="TabItemName" t="s">FilteredSelectPopulation_6</a>
<a n="TabTitle" t="s">Population: GFP+ mCherry + transf PP</a>
<a n="Skip" t="i">0</a>
<a n="UIclass" t="s">sticky</a>
<a n="NewDefaultChannel" t="m"><m n="memblock" c="vector" t="string" k="1"><vdata k="1" t="string" l0="0" Transfer-Encoding="zlib base64">
eAFzKspMzyhJy0zNSfkPAB8/BWQ=
</vdata></m>
</a>
<a n="NewDefaultStencil" t="m"><m n="memblock" c="vector" t="string" k="1"><vdata k="1" t="string" l0="0" Transfer-Encoding="zlib base64">
eAFzTs3J+Q8ABgMCgA==
</vdata></m>
</a>
<a n="Type" t="s">Standard</a>
<a n="OKButtons" t="i">0</a>
<a n="TableLabel" t="m"><m n="memblock" c="vector" t="string" k="1"><vdata k="1" t="string" l0="0" Transfer-Encoding="zlib base64">
eAELKMovSC0qyUwtVnB3C9BWyHXOSC0qqlTQVigpSswrTlMICPgPAOzGDQg=
</vdata></m>
</a>
<a n="UIinsert" t="s">FeedBack.FilteredSelectPopulation_6</a>
<a n="UseCommonTableStencil" t="m"><m n="memblock" c="vector"><vdata k="1" t="byte" rank="1" dimsize0="1" Transfer-Encoding="zlib base64">
eAFjAAAAAQAB
</vdata><a n="factor" t="f">1.0</a>
</m>
</a>
<a n="SummaryTableOn" t="m"><m n="memblock" c="vector"><vdata k="1" t="byte" rank="1" dimsize0="1" Transfer-Encoding="zlib base64">
eAFjBAAAAgAC
</vdata><a n="factor" t="f">1.0</a>
</m>
</a>
<a n="SummaryTableLabel" t="m"><m n="memblock" c="vector" t="string" k="1"><vdata k="1" t="string" l0="0" Transfer-Encoding="zlib base64">
eAELLs3NTSyq/A8AD00D7g==
</vdata></m>
</a>
<a n="AttrTypeTable" t="m"><m n="memblock" c="vector"><vdata k="1" t="byte" rank="1" dimsize0="1" Transfer-Encoding="zlib base64">
eAFjBAAAAgAC
</vdata><a n="factor" t="f">1.0</a>
</m>
</a>
<a n="WizardImageView" t="i">0</a>
<a n="TypeofOverlays" t="s">SingleDefaultOverLay</a>
<a n="coloring_mode" t="s">WeightedAverage</a>
<a n="scopeforimages" t="s">script</a>
<a n="yFrame2Timepoint" t="i">0</a>
<a n="cnt_overlays" t="m"><m n="memblock" c="container"><a n="@isordered" t="i">1</a>
<a n="Cell" t="m"><m n="memblock" c="container"></m>
</a>
<a n="Nucleus" t="m"><m n="memblock" c="container"></m>
</a>
</m>
</a>
<a n="Controls" t="m"><m n="memblock" c="container"><a n="general" t="m"><m n="memblock" c="container"><a n="@isordered" t="i">1</a>
<a n="Render_Colormode_Standard" t="m"><m n="memblock" c="container"><a n="@isordered" t="i">1</a>
<a n="colormode" t="m"><m n="memblock" c="container"><a n="autosubmit" t="s"></a>
<a n="callback" t="m"><m n="memblock" c="container"><a n="@isordered" t="i">1</a>
<a n="TranslateColormode" t="m"><m n="memblock" c="container"><a n="closure" t="m"><m n="memblock" c="closure"><a n="@context" t="s">&lt;AcapellaUserInterface||UI/imageviewmethods.proc&gt;</a>
<a n="@modulename" t="s">UI::_CIV_Coloring_Setmode</a>
<a n="@bound" t="m"><m n="memblock" c="container"></m>
</a>
<a n="@suppresswarnings" t="i">0</a>
</m>
</a>
<a n="data" t="m"><m n="memblock" c="container"></m>
</a>
</m>
</a>
<a n="@sticky:10003" t="m"><m n="memblock" c="container"><a n="skip" t="i">1</a>
</m>
</a>
</m>
</a>
<a n="CallbackList" t="m"><m n="memblock" c="XmlNode" t="elem"><CallbackList><Callback label="TranslateColormode" title="ColorMode" trigger="onchange" category="" priority="0" disabled="0" /></CallbackList></m>
</a>
<a n="defaultValue" t="s"></a>
<a n="description" t="s"></a>
<a n="disabled" t="i">0</a>
<a n="highlight" t="s"></a>
<a n="inputtype" t="s">s</a>
<a n="label" t="s">Coloring</a>
<a n="label_style" t="m"><m n="memblock" c="vector" t="string" k="3"><vdata k="3" t="string" l0="0" Transfer-Encoding="zlib base64">
eAHLyy/KTcz5/4/hHwMAIKMFhQ==
</vdata></m>
</a>
<a n="labels" t="m"><m n="memblock" c="vector" t="string" k="3"><vdata k="3" t="string" l0="0" l1="1" l2="2" Transfer-Encoding="zlib base64">
eAELLknMS0ksSvnvmpeRmJecmvLfIzM9IweIS/4DALJdDN0=
</vdata></m>
</a>
<a n="private" t="m"><m n="memblock" c="container"><a n="@sticky:10003" t="m"><m n="memblock" c="container"><a n="skip" t="i">1</a>
</m>
</a>
</m>
</a>
<a n="qualifier" t="s"></a>
<a n="size" t="i">0</a>
<a n="SizeOnFocus" t="i">0</a>
<a n="unit" t="s"></a>
<a n="value" t="s">WeightedAverage:Extended</a>
<a n="value_disabled" t="m"><m n="memblock" c="vector"><vdata k="3" t="byte" rank="1" dimsize0="3" Transfer-Encoding="zlib base64">
eAFjYGAAAAADAAE=
</vdata><a n="factor" t="f">1.0</a>
</m>
</a>
<a n="values" t="m"><m n="memblock" c="vector" t="string" k="3"><vdata k="3" t="string" l0="0" l1="1" l2="2" Transfer-Encoding="zlib base64">
eAHzTawIS8wpTbUKyEnMzPsfnpqZnlGSmuJYllqUmI5L1LWiJDUvJTXlPwAb/hnA

</vdata></m>
</a>
<a n="@sticky:10003" t="m"><m n="memblock" c="container"><a n="attr" t="m"><m n="memblock" c="container"><a n="class" t="s">input</a>
</m>
</a>
<a n="docID" t="s"></a>
<a n="insertmode" t="s">replace</a>
<a n="is_root" t="i">0</a>
<a n="skip" t="i">0</a>
<a n="target" t="m"><m n="memblock" c="container"><a n="target" t="s">value</a>
<a n="upCount" t="i">0</a>
</m>
</a>
<a n="ui" t="s">input</a>
<a n="uiclass" t="s">menu</a>
<a n="uirowmode" t="i">0</a>
</m>
</a>
</m>
</a>
<a n="@sticky:10003" t="m"><m n="memblock" c="container"><a n="AllowReorder" t="i">0</a>
<a n="attr" t="m"><m n="memblock" c="container"><a n="class" t="s">container</a>
<a n="style" t="s">width:0</a>
</m>
</a>
<a n="docID" t="s"></a>
<a n="insertmode" t="s">simple</a>
<a n="is_root" t="i">0</a>
<a n="skip" t="i">0</a>
<a n="tabulate" t="i">1</a>
<a n="ui" t="s">container</a>
<a n="uiclass" t="s">container</a>
</m>
</a>
</m>
</a>
<a n="Render_Labels_Labels" t="m"><m n="memblock" c="container"><a n="@sticky:10003" t="m"><m n="memblock" c="container"><a n="skip" t="i">1</a>
</m>
</a>
</m>
</a>
<a n="Render_Images_Images" t="m"><m n="memblock" c="container"><a n="@isordered" t="i">1</a>
<a n="colormode" t="m"><m n="memblock" c="container"><a n="autosubmit" t="s"></a>
<a n="callback" t="m"><m n="memblock" c="container"><a n="@isordered" t="i">1</a>
<a n="ReloadFrames" t="m"><m n="memblock" c="container"><a n="closure" t="m"><m n="memblock" c="closure"><a n="@context" t="s">&lt;AcapellaUserInterface||UI/imageviewmethods.proc&gt;</a>
<a n="@modulename" t="s">UI::_CIV_CB_Render_Images_SwitchMode</a>
<a n="@bound" t="m"><m n="memblock" c="container"></m>
</a>
<a n="@suppresswarnings" t="i">0</a>
</m>
</a>
<a n="data" t="m"><m n="memblock" c="container"></m>
</a>
</m>
</a>
<a n="@sticky:10003" t="m"><m n="memblock" c="container"><a n="skip" t="i">1</a>
</m>
</a>
</m>
</a>
<a n="CallbackList" t="m"><m n="memblock" c="XmlNode" t="elem"><CallbackList><Callback label="ReloadFrames" title="ColoringMode" trigger="onchange" category="" priority="0" disabled="0" /></CallbackList></m>
</a>
<a n="defaultValue" t="s"></a>
<a n="description" t="s"></a>
<a n="disabled" t="i">0</a>
<a n="highlight" t="s"></a>
<a n="inputtype" t="s">s</a>
<a n="label" t="s">Coloring mode</a>
<a n="label_style" t="m"><m n="memblock" c="vector" t="string" k="3"><vdata k="3" t="string" l0="0" Transfer-Encoding="zlib base64">
eAHLyy/KTcz5/4/hHwMAIKMFhQ==
</vdata></m>
</a>
<a n="labels" t="m"><m n="memblock" c="vector" t="string" k="3"><vdata k="3" t="string" l0="0" l1="1" l2="2" Transfer-Encoding="zlib base64">
eAFzTEksKMksS/3vllmRmvI/KDW9NCexSME5Pye/6D8AvyMNDQ==
</vdata></m>
</a>
<a n="private" t="m"><m n="memblock" c="container"><a n="@sticky:10003" t="m"><m n="memblock" c="container"><a n="skip" t="i">1</a>
</m>
</a>
</m>
</a>
<a n="qualifier" t="s"></a>
<a n="size" t="i">0</a>
<a n="SizeOnFocus" t="i">0</a>
<a n="unit" t="s"></a>
<a n="value" t="s">WeightedAverage</a>
<a n="value_disabled" t="m"><m n="memblock" c="vector"><vdata k="3" t="byte" rank="1" dimsize0="3" Transfer-Encoding="zlib base64">
eAFjYGAAAAADAAE=
</vdata><a n="factor" t="f">1.0</a>
</m>
</a>
<a n="values" t="m"><m n="memblock" c="vector" t="string" k="3"><vdata k="3" t="string" l0="0" l1="1" l2="2" Transfer-Encoding="zlib base64">
eAELT81MzyhJTXEsSy1KTE/9H1ya+983sSIsMac09T8AuiwNQg==
</vdata></m>
</a>
<a n="@sticky:10003" t="m"><m n="memblock" c="container"><a n="attr" t="m"><m n="memblock" c="container"><a n="class" t="s">input</a>
</m>
</a>
<a n="docID" t="s"></a>
<a n="insertmode" t="s">replace</a>
<a n="is_root" t="i">0</a>
<a n="skip" t="i">1</a>
<a n="target" t="m"><m n="memblock" c="container"><a n="target" t="s">value</a>
<a n="upCount" t="i">0</a>
</m>
</a>
<a n="ui" t="s">input</a>
<a n="uiclass" t="s">menu</a>
<a n="uirowmode" t="i">0</a>
</m>
</a>
</m>
</a>
<a n="palette" t="m"><m n="memblock" c="container"><a n="autosubmit" t="s"></a>
<a n="callback" t="m"><m n="memblock" c="container"><a n="@isordered" t="i">1</a>
<a n="ReloadFrames" t="m"><m n="memblock" c="container"><a n="closure" t="m"><m n="memblock" c="closure"><a n="@context" t="s">&lt;AcapellaUserInterface||UI/imageviewmethods.proc&gt;</a>
<a n="@modulename" t="s">UI::_CIV_CB_Render_Images_SwitchMode</a>
<a n="@bound" t="m"><m n="memblock" c="container"></m>
</a>
<a n="@suppresswarnings" t="i">0</a>
</m>
</a>
<a n="data" t="m"><m n="memblock" c="container"></m>
</a>
</m>
</a>
<a n="@sticky:10003" t="m"><m n="memblock" c="container"><a n="skip" t="i">1</a>
</m>
</a>
</m>
</a>
<a n="CallbackList" t="m"><m n="memblock" c="XmlNode" t="elem"><CallbackList><Callback label="ReloadFrames" title="Palette" trigger="onchange" category="" priority="0" disabled="0" /></CallbackList></m>
</a>
<a n="defaultValue" t="s"></a>
<a n="description" t="s"></a>
<a n="disabled" t="i">0</a>
<a n="highlight" t="s"></a>
<a n="inputtype" t="s">s</a>
<a n="label" t="s">Color palette</a>
<a n="label_style" t="m"><m n="memblock" c="vector" t="string" k="2"><vdata k="2" t="string" l0="0" Transfer-Encoding="zlib base64">
eAHLyy/KTcz5/48BABWZBIc=
</vdata></m>
</a>
<a n="labels" t="m"><m n="memblock" c="vector" t="string" k="2"><vdata k="2" t="string" l0="0" l1="1" Transfer-Encoding="zlib base64">
eAFzrShJzUtJTfkfnJlbkJP6HwA7bAea
</vdata></m>
</a>
<a n="private" t="m"><m n="memblock" c="container"><a n="@sticky:10003" t="m"><m n="memblock" c="container"><a n="skip" t="i">1</a>
</m>
</a>
</m>
</a>
<a n="qualifier" t="s"></a>
<a n="size" t="i">0</a>
<a n="SizeOnFocus" t="i">0</a>
<a n="unit" t="s"></a>
<a n="value" t="s">Extended</a>
<a n="value_disabled" t="m"><m n="memblock" c="vector"><vdata k="2" t="byte" rank="1" dimsize0="2" Transfer-Encoding="zlib base64">
eAFjYAAAAAIAAQ==
</vdata><a n="factor" t="f">1.0</a>
</m>
</a>
<a n="values" t="m"><m n="memblock" c="vector" t="string" k="2"><vdata k="2" t="string" l0="0" l1="1" Transfer-Encoding="zlib base64">
eAFzrShJzUtJTfkfkJOYmfcfADQoByQ=
</vdata></m>
</a>
<a n="@sticky:10003" t="m"><m n="memblock" c="container"><a n="attr" t="m"><m n="memblock" c="container"><a n="class" t="s">input</a>
</m>
</a>
<a n="docID" t="s"></a>
<a n="insertmode" t="s">replace</a>
<a n="is_root" t="i">0</a>
<a n="skip" t="i">1</a>
<a n="target" t="m"><m n="memblock" c="container"><a n="target" t="s">value</a>
<a n="upCount" t="i">0</a>
</m>
</a>
<a n="ui" t="s">input</a>
<a n="uiclass" t="s">menu</a>
<a n="uirowmode" t="i">0</a>
</m>
</a>
</m>
</a>
<a n="@sticky:10003" t="m"><m n="memblock" c="container"><a n="AllowReorder" t="i">0</a>
<a n="attr" t="m"><m n="memblock" c="container"><a n="class" t="s">container</a>
<a n="style" t="s">width:0</a>
</m>
</a>
<a n="docID" t="s"></a>
<a n="insertmode" t="s">simple</a>
<a n="is_root" t="i">0</a>
<a n="skip" t="i">0</a>
<a n="tabulate" t="i">1</a>
<a n="ui" t="s">container</a>
<a n="uiclass" t="s">container</a>
</m>
</a>
</m>
</a>
<a n="Render_OverlapControl_Stencils" t="m"><m n="memblock" c="container"><a n="@isordered" t="i">1</a>
<a n="overlapmode" t="m"><m n="memblock" c="container"><a n="autosubmit" t="s"></a>
<a n="callback" t="m"><m n="memblock" c="container"><a n="@isordered" t="i">1</a>
<a n="ChangeOverlapmode" t="m"><m n="memblock" c="container"><a n="closure" t="m"><m n="memblock" c="closure"><a n="@context" t="s">&lt;AcapellaUserInterface||UI/imageviewmethods.proc&gt;</a>
<a n="@modulename" t="s">UI::_CIV_CB__ReloadFrames</a>
<a n="@bound" t="m"><m n="memblock" c="container"><a n="SplitPoint" t="i">-4</a>
</m>
</a>
<a n="@suppresswarnings" t="i">0</a>
</m>
</a>
<a n="data" t="m"><m n="memblock" c="container"></m>
</a>
</m>
</a>
<a n="@sticky:10003" t="m"><m n="memblock" c="container"><a n="skip" t="i">1</a>
</m>
</a>
</m>
</a>
<a n="CallbackList" t="m"><m n="memblock" c="XmlNode" t="elem"><CallbackList><Callback label="ChangeOverlapmode" title="OverlapMode" trigger="onchange" category="" priority="0" disabled="0" /></CallbackList></m>
</a>
<a n="defaultValue" t="s">none</a>
<a n="description" t="s"></a>
<a n="disabled" t="i">0</a>
<a n="highlight" t="s"></a>
<a n="inputtype" t="s">s</a>
<a n="label" t="s">Overlap style</a>
<a n="label_style" t="m"><m n="memblock" c="vector" t="string" k="4"><vdata k="4" t="string" l0="0" Transfer-Encoding="zlib base64">
eAHLyy/KTcz5/48BBAEtqQaD
</vdata></m>
</a>
<a n="labels" t="m"><m n="memblock" c="vector" t="string" k="4"><vdata k="4" t="string" l0="0" l1="1" l2="2" l3="3" Transfer-Encoding="zlib base64">
eAHzy89L/e+ckZqcnVqUlJ9YlPI/uKQosyC1+H9wfk5myn8A7wUPLw==
</vdata></m>
</a>
<a n="private" t="m"><m n="memblock" c="container"><a n="@sticky:10003" t="m"><m n="memblock" c="container"><a n="skip" t="i">1</a>
</m>
</a>
</m>
</a>
<a n="qualifier" t="s"></a>
<a n="size" t="i">0</a>
<a n="SizeOnFocus" t="i">0</a>
<a n="unit" t="s"></a>
<a n="value" t="s">none</a>
<a n="value_disabled" t="m"><m n="memblock" c="vector"><vdata k="4" t="byte" rank="1" dimsize0="4" Transfer-Encoding="zlib base64">
eAFjYGBgAAAABAAB
</vdata><a n="factor" t="f">1.0</a>
</m>
</a>
<a n="values" t="m"><m n="memblock" c="vector" t="string" k="4"><vdata k="4" t="string" l0="0" l1="1" l2="2" l3="3" Transfer-Encoding="zlib base64">
eAHLy89L/Z9elJnyv7ikKLMgtfh/cX4OkAcAl/MMeA==
</vdata></m>
</a>
<a n="@sticky:10003" t="m"><m n="memblock" c="container"><a n="attr" t="m"><m n="memblock" c="container"><a n="class" t="s">input</a>
</m>
</a>
<a n="docID" t="s"></a>
<a n="insertmode" t="s">replace</a>
<a n="is_root" t="i">0</a>
<a n="skip" t="i">1</a>
<a n="target" t="m"><m n="memblock" c="container"><a n="target" t="s">value</a>
<a n="upCount" t="i">0</a>
</m>
</a>
<a n="ui" t="s">input</a>
<a n="uiclass" t="s">menu</a>
<a n="uirowmode" t="i">0</a>
</m>
</a>
</m>
</a>
<a n="@sticky:10003" t="m"><m n="memblock" c="container"><a n="AllowReorder" t="i">0</a>
<a n="attr" t="m"><m n="memblock" c="container"><a n="class" t="s">container</a>
<a n="style" t="s">width:0</a>
</m>
</a>
<a n="docID" t="s"></a>
<a n="insertmode" t="s">simple</a>
<a n="is_root" t="i">0</a>
<a n="skip" t="i">0</a>
<a n="tabulate" t="i">1</a>
<a n="ui" t="s">container</a>
<a n="uiclass" t="s">container</a>
</m>
</a>
</m>
</a>
<a n="Render_ScaleBar_ScaleBar" t="m"><m n="memblock" c="container"><a n="@isordered" t="i">1</a>
<a n="ScaleBar" t="m"><m n="memblock" c="container"><a n="autosubmit" t="s"></a>
<a n="callback" t="m"><m n="memblock" c="container"><a n="@isordered" t="i">1</a>
<a n="ReloadFrames" t="m"><m n="memblock" c="container"><a n="closure" t="m"><m n="memblock" c="closure"><a n="@context" t="s">&lt;AcapellaUserInterface||UI/imageviewmethods.proc&gt;</a>
<a n="@modulename" t="s">UI::_CIV_CB__SetScaleBar</a>
<a n="@bound" t="m"><m n="memblock" c="container"></m>
</a>
<a n="@suppresswarnings" t="i">0</a>
</m>
</a>
<a n="data" t="m"><m n="memblock" c="container"></m>
</a>
</m>
</a>
<a n="@sticky:10003" t="m"><m n="memblock" c="container"><a n="skip" t="i">1</a>
</m>
</a>
</m>
</a>
<a n="CallbackList" t="m"><m n="memblock" c="XmlNode" t="elem"><CallbackList><Callback label="ReloadFrames" title="ReloadFrames" trigger="onchange" category="" priority="0" disabled="0" /></CallbackList></m>
</a>
<a n="defaultValue" t="s"></a>
<a n="description" t="s"></a>
<a n="disabled" t="i">0</a>
<a n="highlight" t="s"></a>
<a n="inputtype" t="s">s</a>
<a n="label" t="s">Show Scale</a>
<a n="label_style" t="m"><m n="memblock" c="vector" t="string" k="5"><vdata k="5" t="string" l0="0" Transfer-Encoding="zlib base64">
eAHLyy/KTcz5/48BAgE8qweB
</vdata></m>
</a>
<a n="labels" t="m"><m n="memblock" c="vector" t="string" k="5"><vdata k="5" t="string" l0="0" l1="1" l2="2" l3="3" l4="4" Transfer-Encoding="zlib base64">
eAHzy89L/e+UX1KSn6vgk5pW8j8kvwDBCMpMzyiBSUM4ABF1FW4=
</vdata></m>
</a>
<a n="private" t="m"><m n="memblock" c="container"><a n="@sticky:10003" t="m"><m n="memblock" c="container"><a n="skip" t="i">1</a>
</m>
</a>
</m>
</a>
<a n="qualifier" t="s"></a>
<a n="size" t="i">0</a>
<a n="SizeOnFocus" t="i">0</a>
<a n="unit" t="s"></a>
<a n="value" t="f">NaN</a>
<a n="value_disabled" t="m"><m n="memblock" c="vector"><vdata k="5" t="byte" rank="1" dimsize0="5" Transfer-Encoding="zlib base64">
eAFjYAACAAAFAAE=
</vdata><a n="factor" t="f">1.0</a>
</m>
</a>
<a n="values" t="m"><m n="memblock" c="vector"><vdata k="5" t="double" rank="1" dimsize0="5" Transfer-Encoding="zlib base64">
eAFjYACBH/VgCk58sIcyHSA0hwMASRYDLw==
</vdata><a n="factor" t="f">1.0</a>
</m>
</a>
<a n="@sticky:10003" t="m"><m n="memblock" c="container"><a n="attr" t="m"><m n="memblock" c="container"><a n="class" t="s">input</a>
</m>
</a>
<a n="docID" t="s"></a>
<a n="insertmode" t="s">replace</a>
<a n="is_root" t="i">0</a>
<a n="skip" t="i">0</a>
<a n="target" t="m"><m n="memblock" c="container"><a n="target" t="s">value</a>
<a n="upCount" t="i">0</a>
</m>
</a>
<a n="ui" t="s">input</a>
<a n="uiclass" t="s">menu</a>
<a n="uirowmode" t="i">0</a>
</m>
</a>
</m>
</a>
<a n="@sticky:10003" t="m"><m n="memblock" c="container"><a n="AllowReorder" t="i">0</a>
<a n="attr" t="m"><m n="memblock" c="container"><a n="class" t="s">container</a>
<a n="style" t="s">width:0</a>
</m>
</a>
<a n="docID" t="s"></a>
<a n="insertmode" t="s">simple</a>
<a n="is_root" t="i">0</a>
<a n="skip" t="i">0</a>
<a n="tabulate" t="i">1</a>
<a n="ui" t="s">container</a>
<a n="uiclass" t="s">container</a>
</m>
</a>
</m>
</a>
<a n="Frames_Images_Images" t="m"><m n="memblock" c="container"><a n="@isordered" t="i">1</a>
<a n="Sharpness" t="m"><m n="memblock" c="container"><a n="autosubmit" t="s"></a>
<a n="callback" t="m"><m n="memblock" c="container"><a n="@isordered" t="i">1</a>
<a n="ConditionalReloadFrames" t="m"><m n="memblock" c="container"><a n="closure" t="m"><m n="memblock" c="closure"><a n="@context" t="s">&lt;AcapellaUserInterface||UI/imageviewmethods.proc&gt;</a>
<a n="@modulename" t="s">UI::_CIV_CB__ReloadSharpnessFrames</a>
<a n="@bound" t="m"><m n="memblock" c="container"><a n="SplitPoint" t="i">-4</a>
</m>
</a>
<a n="@suppresswarnings" t="i">0</a>
</m>
</a>
<a n="data" t="m"><m n="memblock" c="container"></m>
</a>
</m>
</a>
<a n="@sticky:10003" t="m"><m n="memblock" c="container"><a n="skip" t="i">1</a>
</m>
</a>
</m>
</a>
<a n="CallbackList" t="m"><m n="memblock" c="XmlNode" t="elem"><CallbackList><Callback label="ConditionalReloadFrames" title="ConditionalReloadFrames" trigger="onchange" category="" priority="0" disabled="0" /></CallbackList></m>
</a>
<a n="defaultValue" t="s">1</a>
<a n="description" t="s"></a>
<a n="disabled" t="i">0</a>
<a n="highlight" t="s"></a>
<a n="inputtype" t="s">d</a>
<a n="label" t="s">Sharpness</a>
<a n="max" t="s"></a>
<a n="min" t="s"></a>
<a n="precision" t="i">3</a>
<a n="private" t="m"><m n="memblock" c="container"><a n="@sticky:10003" t="m"><m n="memblock" c="container"><a n="skip" t="i">1</a>
</m>
</a>
</m>
</a>
<a n="qualifier" t="m"><m n="memblock" c="container"><a n="autosubmit" t="s"></a>
<a n="callback" t="m"><m n="memblock" c="container"><a n="@isordered" t="i">1</a>
<a n="ReloadFrames" t="m"><m n="memblock" c="container"><a n="closure" t="m"><m n="memblock" c="closure"><a n="@context" t="s">&lt;AcapellaUserInterface||UI/imageviewmethods.proc&gt;</a>
<a n="@modulename" t="s">UI::_CIV_CB__ReloadFrames</a>
<a n="@bound" t="m"><m n="memblock" c="container"><a n="SplitPoint" t="i">-5</a>
</m>
</a>
<a n="@suppresswarnings" t="i">0</a>
</m>
</a>
<a n="data" t="m"><m n="memblock" c="container"></m>
</a>
</m>
</a>
<a n="@sticky:10003" t="m"><m n="memblock" c="container"><a n="skip" t="i">1</a>
</m>
</a>
</m>
</a>
<a n="CallbackList" t="m"><m n="memblock" c="XmlNode" t="elem"><CallbackList><Callback label="ReloadFrames" title="ReloadFrames" trigger="onchange" category="" priority="0" disabled="0" /></CallbackList></m>
</a>
<a n="defaultValue" t="s">true</a>
<a n="description" t="s"></a>
<a n="disabled" t="i">0</a>
<a n="highlight" t="s"></a>
<a n="inputtype" t="s">b</a>
<a n="label" t="s">Apply Sharpness</a>
<a n="max" t="s"></a>
<a n="min" t="s"></a>
<a n="precision" t="i">3</a>
<a n="private" t="m"><m n="memblock" c="container"><a n="@sticky:10003" t="m"><m n="memblock" c="container"><a n="skip" t="i">1</a>
</m>
</a>
</m>
</a>
<a n="qualifier" t="s"></a>
<a n="step" t="s"></a>
<a n="unit" t="s"></a>
<a n="value" t="s">true</a>
<a n="@sticky:10003" t="m"><m n="memblock" c="container"><a n="attr" t="m"><m n="memblock" c="container"><a n="class" t="s">input</a>
</m>
</a>
<a n="docID" t="s"></a>
<a n="insertmode" t="s">replace</a>
<a n="is_root" t="i">0</a>
<a n="showMinMax" t="i">0</a>
<a n="showValue" t="i">0</a>
<a n="skip" t="i">0</a>
<a n="target" t="m"><m n="memblock" c="container"><a n="target" t="s">value</a>
<a n="upCount" t="i">0</a>
</m>
</a>
<a n="ui" t="s">input</a>
<a n="uiclass" t="s">text</a>
<a n="uirowmode" t="i">0</a>
</m>
</a>
</m>
</a>
<a n="step" t="s"></a>
<a n="unit" t="s"></a>
<a n="value" t="s">1</a>
<a n="@sticky:10003" t="m"><m n="memblock" c="container"><a n="attr" t="m"><m n="memblock" c="container"><a n="class" t="s">input</a>
</m>
</a>
<a n="docID" t="s"></a>
<a n="insertmode" t="s">replace</a>
<a n="is_root" t="i">0</a>
<a n="showMinMax" t="i">0</a>
<a n="showValue" t="i">0</a>
<a n="skip" t="i">0</a>
<a n="target" t="m"><m n="memblock" c="container"><a n="target" t="s">value</a>
<a n="upCount" t="i">0</a>
</m>
</a>
<a n="ui" t="s">input</a>
<a n="uiclass" t="s">text</a>
<a n="uirowmode" t="i">0</a>
</m>
</a>
</m>
</a>
<a n="@sticky:10003" t="m"><m n="memblock" c="container"><a n="AllowReorder" t="i">0</a>
<a n="attr" t="m"><m n="memblock" c="container"><a n="class" t="s">container</a>
<a n="style" t="s">width:0</a>
</m>
</a>
<a n="docID" t="s"></a>
<a n="insertmode" t="s">simple</a>
<a n="is_root" t="i">0</a>
<a n="skip" t="i">0</a>
<a n="tabulate" t="i">1</a>
<a n="ui" t="s">container</a>
<a n="uiclass" t="s">container</a>
</m>
</a>
</m>
</a>
<a n="Render_Stencils_Stencils" t="m"><m n="memblock" c="container"><a n="rainbowsize" t="m"><m n="memblock" c="container"><a n="value" t="f">10.0</a>
<a n="@sticky:10003" t="m"><m n="memblock" c="container"><a n="skip" t="i">1</a>
</m>
</a>
</m>
</a>
</m>
</a>
<a n="@sticky:10003" t="m"><m n="memblock" c="container"><a n="AllowReorder" t="i">0</a>
<a n="attr" t="m"><m n="memblock" c="container"><a n="class" t="s">container</a>
<a n="style" t="s"></a>
</m>
</a>
<a n="docID" t="s"></a>
<a n="insertmode" t="s">simple</a>
<a n="is_root" t="i">0</a>
<a n="skip" t="i">0</a>
<a n="tabulate" t="i">1</a>
<a n="ui" t="s">container</a>
<a n="uiclass" t="s">container</a>
</m>
</a>
</m>
</a>
<a n="general_title" t="s">General controls</a>
<a n="image_groups" t="m"><m n="memblock" c="XmlNode" t="elem"><Groups><Group no="0" title="Channels"><open>1</open><Members><Member no="0" /><Member no="1" /><Member no="2" /><Member no="3" /><Member no="4" /><Member no="5" /><Member no="6" /><Member no="7" /><Member no="8" /><Member no="9" /></Members></Group></Groups></m>
</a>
<a n="image_title" t="s">Channels</a>
<a n="images" t="m"><m n="memblock" c="container"><a n="autocontrast" t="m"><m n="memblock" c="vector"><vdata k="10" t="signed char" rank="1" dimsize0="10" Transfer-Encoding="zlib base64">
eAFjZIQBAABBAAs=
</vdata><a n="factor" t="f">1.0</a>
</m>
</a>
<a n="color" t="m"><m n="memblock" c="vector" t="string" k="10"><vdata k="10" t="string" l0="0" l1="2" Transfer-Encoding="zlib base64">
eAFzL0qs/P+PISczNzW9KDU1D8hGhgDz5g86
</vdata></m>
</a>
<a n="default_color" t="m"><m n="memblock" c="vector" t="string" k="10"><vdata k="10" t="string" l0="0" Transfer-Encoding="zlib base64">
eAFzL0qs/P+PAR0CAI3mC4E=
</vdata></m>
</a>
<a n="flag" t="m"><m n="memblock" c="vector"><vdata k="10" t="signed char" rank="1" dimsize0="10" Transfer-Encoding="zlib base64">
eAFjYGBkgAAAABIAAg==
</vdata><a n="factor" t="f">1.0</a>
</m>
</a>
<a n="label" t="m"><m n="memblock" c="vector" t="string" k="10"><vdata k="10" t="string" l0="0" l1="1" l2="2" l3="3" l4="4" l5="5" Transfer-Encoding="zlib base64">
eAFNjUsKgDAMRK/Ss1RUXAgFTxA0NoX0Q1sXnj6KIO1yHjNvdHaW6umQDxmIY3Yx
0c0yzpMRPxDmfIthCKhWSEp39Ub7YaOfosVfNsNVioOgNh9jJXx/gfeLoeKhFg8W
5QE0Rz2c
</vdata></m>
</a>
<a n="open" t="m"><m n="memblock" c="vector"><vdata k="10" t="signed char" rank="1" dimsize0="10" Transfer-Encoding="zlib base64">
eAFjYIABAAAKAAE=
</vdata><a n="factor" t="f">1.0</a>
</m>
</a>
<a n="xfmid" t="m"><m n="memblock" c="vector"><vdata k="10" t="double" rank="1" dimsize0="10" Transfer-Encoding="zlib base64">
eAEBUACv/807f2aeoNY/MI8P64nw3D94UmpIfAvCP7whovwbF8E/ybVLgZUh2T+G
PWqTBxPZP9+WzyMsPNk/qZbrEED63D+po1qPm1DdPz34keQtV8M/II4nKw==
</vdata><a n="factor" t="f">1.0</a>
</m>
</a>
<a n="xmax" t="m"><m n="memblock" c="vector"><vdata k="10" t="double" rank="1" dimsize0="10" Transfer-Encoding="zlib base64">
eAFLS0tLE7v6waEmtbxnw+qbDt+86s8t237P4ZtGTP8hofMODAwMC46tNkamFXYU
OoL4Dt/7HEA0w5SrNxz+vNk5wfn4EwcAnEsh9w==
</vdata><a n="factor" t="f">1.0</a>
</m>
</a>
<a n="xmin" t="m"><m n="memblock" c="vector"><vdata k="10" t="double" rank="1" dimsize0="10" Transfer-Encoding="zlib base64">
eAFjYICAawvUHt0RLnL43BJ1YMabJIf+Q181Ys4nOYBkJyfxgugG50Qw/eDFAjB9
4OsZMJ1QW1LssJ9drefej0gHADAuGzM=
</vdata><a n="factor" t="f">1.0</a>
</m>
</a>
<a n="ymax" t="m"><m n="memblock" c="vector"><vdata k="10" t="double" rank="1" dimsize0="10" Transfer-Encoding="zlib base64">
eAFjYACBD/Zgigo0AL+tC9c=
</vdata><a n="factor" t="f">1.0</a>
</m>
</a>
<a n="ymid" t="m"><m n="memblock" c="vector"><vdata k="10" t="double" rank="1" dimsize0="10" Transfer-Encoding="zlib base64">
eAFjYACBB/Zgigo0AKftCzc=
</vdata><a n="factor" t="f">1.0</a>
</m>
</a>
<a n="ymin" t="m"><m n="memblock" c="vector"><vdata k="10" t="double" rank="1" dimsize0="10" Transfer-Encoding="zlib base64">
eAFjYKAuAAAAUAAB
</vdata><a n="factor" t="f">1.0</a>
</m>
</a>
</m>
</a>
<a n="stencil_groups" t="m"><m n="memblock" c="XmlNode" t="elem"><Groups><Group no="0" title="Regions"><open>1</open><Members><Member no="0" /><Member no="1" /></Members></Group><Group no="1" title="Overlays"><open>1</open><Members><Member no="2" /></Members></Group></Groups></m>
</a>
<a n="stencil_title" t="s">Regions</a>
<a n="stencils" t="m"><m n="memblock" c="container"><a n="class" t="m"><m n="memblock" c="vector" t="string" k="2"><vdata k="2" t="string" Transfer-Encoding="zlib base64">
eAH7/x8AAv8B/w==
</vdata></m>
</a>
<a n="color" t="m"><m n="memblock" c="vector" t="string" k="2"><vdata k="2" t="string" l0="0" Transfer-Encoding="zlib base64">
eAFLzs/JLypOLXEoSszMS8ov//+PAQBREgib
</vdata></m>
</a>
<a n="default_color" t="m"><m n="memblock" c="vector" t="string" k="2"><vdata k="2" t="string" l0="0" Transfer-Encoding="zlib base64">
eAFLzs/JLypOLXEoSszMS8ov//+PAQBREgib
</vdata></m>
</a>
<a n="flag" t="m"><m n="memblock" c="vector"><vdata k="2" t="byte" rank="1" dimsize0="2" Transfer-Encoding="zlib base64">
eAFjZAAAAAQAAg==
</vdata><a n="factor" t="f">1.0</a>
</m>
</a>
<a n="label" t="m"><m n="memblock" c="vector" t="string" k="2"><vdata k="2" t="string" l0="0" l1="1" Transfer-Encoding="zlib base64">
eAFzTs3J+e9XmpyTWlr8HwAo7AZe
</vdata></m>
</a>
<a n="open" t="m"><m n="memblock" c="vector"><vdata k="2" t="byte" rank="1" dimsize0="2" Transfer-Encoding="zlib base64">
eAFjYAAAAAIAAQ==
</vdata><a n="factor" t="f">1.0</a>
</m>
</a>
<a n="priority" t="m"><m n="memblock" c="vector"><vdata k="2" t="byte" rank="1" dimsize0="2" Transfer-Encoding="zlib base64">
eAFjYAAAAAIAAQ==
</vdata><a n="factor" t="f">1.0</a>
</m>
</a>
<a n="style" t="m"><m n="memblock" c="vector" t="string" k="2"><vdata k="2" t="string" l0="0" l1="1" Transfer-Encoding="zlib base64">
eAFLyi9KSS3675SfUvkfACPEBgs=
</vdata></m>
</a>
</m>
</a>
<a n="tracker" t="m"><m n="memblock" c="container"><a n="color" t="m"><m n="memblock" c="vector" t="string" k="10"><vdata k="10" t="string" l0="0" l1="2" Transfer-Encoding="zlib base64">
eAFzL0qs/P+PISczNzW9KDU1D8hGhgDz5g86
</vdata></m>
</a>
<a n="@sticky:10003" t="m"><m n="memblock" c="container"><a n="skip" t="i">1</a>
</m>
</a>
</m>
</a>
</m>
</a>
<a n="TableRefString" t="m"><m n="memblock" c="vector" t="string" k="1"><vdata k="1" t="string" l0="0" Transfer-Encoding="zlib base64">
eAEdyzEKgDAMBdAbZfQC6mzBwbGE9ouFaEqbeH0V58ebbxZnK3pNbEyhaUL2hk4r
BMmCVpff40CLW3XrtB0qGCHS417E0JApf70YzucFLS8goQ==
</vdata></m>
</a>
<a n="cIViewRelatedPopulationData" t="m"><m n="memblock" c="container"><a n="@isordered" t="i">1</a>
<a n="@mCherry@20@2b@20transformed@20PP" t="m"><m n="memblock" c="container"><a n="TabName" t="s">PopulationSelectPopulation_6</a>
</m>
</a>
</m>
</a>
<a n="DefaultStencilControls" t="m"><m n="memblock" c="container"><a n="color" t="m"><m n="memblock" c="vector" t="string" k="2"><vdata k="2" t="string" l0="0" Transfer-Encoding="zlib base64">
eAFLzs/JLypOLXEoSszMS8ov//+PAQBREgib
</vdata></m>
</a>
<a n="flag" t="m"><m n="memblock" c="vector"><vdata k="2" t="byte" rank="1" dimsize0="2" Transfer-Encoding="zlib base64">
eAFjZAAAAAQAAg==
</vdata><a n="factor" t="f">1.0</a>
</m>
</a>
<a n="style" t="m"><m n="memblock" c="vector" t="string" k="2"><vdata k="2" t="string" l0="0" l1="1" Transfer-Encoding="zlib base64">
eAFLyk+p/O8EIgAaUQU7
</vdata></m>
</a>
<a n="@sticky:10003" t="m"><m n="memblock" c="container"><a n="DefaultColor" t="s">colorset@rainbow</a>
<a n="DefaultStyle" t="s">body</a>
<a n="last_standardvalues" t="m"><m n="memblock" c="container"><a n="@isordered" t="i">1</a>
<a n="Cell" t="m"><m n="memblock" c="container"><a n="color" t="s">colorset@rainbow</a>
<a n="style" t="s">Body</a>
</m>
</a>
</m>
</a>
<a n="NonDefaultStyle" t="s">Body</a>
</m>
</a>
</m>
</a>
<a n="current_frame" t="s">0</a>
<a n="cRenderSettings" t="m"><m n="memblock" c="container"><a n="Render" t="m"><m n="memblock" c="container"><a n="Colormode_ColorTranslator" t="m"><m n="memblock" c="container"><a n="Colormode" t="s">WeightedAverage:Extended</a>
<a n="methodclass" t="s">Colormode</a>
<a n="pluginclass" t="s">Render</a>
</m>
</a>
<a n="Images_Images" t="m"><m n="memblock" c="container"><a n="colormode" t="s">WeightedAverage</a>
<a n="methodclass" t="s">Images</a>
<a n="palette" t="s">Extended</a>
<a n="pluginclass" t="s">Render</a>
</m>
</a>
<a n="OverlapControl_OverlapControl" t="m"><m n="memblock" c="container"><a n="methodclass" t="s">OverlapControl</a>
<a n="Overlapmode" t="s">none</a>
<a n="pluginclass" t="s">Render</a>
</m>
</a>
<a n="ScaleBar_ScaleBar" t="m"><m n="memblock" c="container"><a n="methodclass" t="s">ScaleBar</a>
<a n="pluginclass" t="s">Render</a>
<a n="ScaleBar" t="f">NaN</a>
</m>
</a>
<a n="Stencils_Stencils" t="m"><m n="memblock" c="container"><a n="color" t="m"><m n="memblock" c="vector" t="string" k="3"><vdata k="3" t="string" l0="0" l1="2" Transfer-Encoding="zlib base64">
eAFLzs/JLypOLXEoSszMS8ov//+PQdnNzdLYwPE/AJ6KCyY=
</vdata></m>
</a>
<a n="flag" t="m"><m n="memblock" c="vector"><vdata k="3" t="byte" rank="1" dimsize0="3" Transfer-Encoding="zlib base64">
eAFjZGAEAAAHAAM=
</vdata><a n="factor" t="f">1.0</a>
</m>
</a>
<a n="methodclass" t="s">Stencils</a>
<a n="pluginclass" t="s">Render</a>
<a n="rainbowsize" t="f">10.0</a>
<a n="style" t="m"><m n="memblock" c="vector" t="string" k="3"><vdata k="3" t="string" l0="0" l1="1" l2="2" Transfer-Encoding="zlib base64">
eAFLyi9KSS3675SfUvm/OD8nM+U/AFGVCSU=
</vdata></m>
</a>
</m>
</a>
</m>
</a>
</m>
</a>
<a n="Frames" t="m"><m n="memblock" c="container"><a n="@isordered" t="i">1</a>
<a n="Filtered" t="m"><m n="memblock" c="container"><a n="@isordered" t="i">1</a>
<a n="FrameLabel" t="s">Filtered</a>
<a n="FrameItemName" t="s">Filtered</a>
<a n="Images_RefString" t="s">Images=AAL::GetValidImages().v_images;</a>
<a n="Stencils_RefString" t="s">Stencils=AAL::GetImageViewStencils(ListRefString).v_stencils;</a>
<a n="Type" t="s">Standard</a>
<a n="ListRefString" t="s">EvaluationData.Procedures.SelectPopulation_6.Outputs.WholeCells_filtered.dataitem</a>
</m>
</a>
</m>
</a>
<a n="@sticky:10003" t="m"><m n="memblock" c="container"><a n="__version" t="f">3.0</a>
</m>
</a>
</m>
</a>
<a n="@sticky:10003" t="m"><m n="memblock" c="container"><a n="CallBacks" t="i">0</a>
<a n="current_tab" t="s">PopulationSelectPopulation_6</a>
</m>
</a>
</m>
</a>
</m>
</a>
<a n="Inputs" t="m"><m n="memblock" c="container"><a n="@isordered" t="i">1</a>
<a n="WholeCells_string" t="m"><m n="memblock" c="container"><a n="DefaultValue" t="s">transformed PP</a>
<a n="Description" t="s">Select a population</a>
<a n="disabled" t="i">0</a>
<a n="InputComplexity" t="s">Complex</a>
<a n="InputType" t="s">s</a>
<a n="Item" t="s">WholeCells_string</a>
<a n="Label" t="s">Population</a>
<a n="ParameterType" t="s">Discrete</a>
<a n="private" t="m"><m n="memblock" c="container"><a n="PreviousValues" t="m"><m n="memblock" c="container"></m>
</a>
<a n="SelectedPopulation" t="m"><m n="memblock" c="Table"><m n="Label" c="vector" t="string" k="1"><vdata k="1" t="string" l0="0" Transfer-Encoding="zlib base64">
eAHLdc5ILSqqVNBWKClKzCtOyy/KTU1RCAj4DwB3QQmq
</vdata></m>
<m n="ItemName" c="vector" t="string" k="1"><vdata k="1" t="string" l0="0" Transfer-Encoding="zlib base64">
eAELz8jPSXVOzckp/g8AGkYE8g==
</vdata></m>
<m n="ItemType" c="vector" t="string" k="1"><vdata k="1" t="string" l0="0" Transfer-Encoding="zlib base64">
eAFzTs3JKf4PAAhqAvM=
</vdata></m>
<m n="RefString" c="vector" t="string" k="1"><vdata k="1" t="string" l0="0" Transfer-Encoding="zlib base64">
eAENzDEKgDAMBdAbZfEI6uCkm6ME/WAhtqX5ETy9Oj94460WylTyoFRZWtlxRINL
r7aHKTFlInvi82NFY4JvnczBGnRZz2LoYeZy/EMirvcDmIoh5w==
</vdata></m>
<m n="ValidFlag" c="vector"><vdata k="1" t="byte" rank="1" dimsize0="1" Transfer-Encoding="zlib base64">
eAFjBAAAAgAC
</vdata><a n="factor" t="f">1.0</a>
</m>
<m n="OriginRef" c="vector" t="string" k="1"><vdata k="1" t="string" l0="0" Transfer-Encoding="zlib base64">
eAELTs1JTS4JyC8ozUksyczPizf9DwBMfAgf
</vdata></m>
<m n="CreatedAt" c="vector" t="string" k="1"><vdata k="1" t="string" l0="0" Transfer-Encoding="zlib base64">
eAFzTsxJLs1JLEn1zCtJzSvOLKkMKMovSC0qyUwtjjf+DwDILA0U
</vdata></m>
<m n="CreatedAtNo" c="vector"><vdata k="1" t="byte" rank="1" dimsize0="1" Transfer-Encoding="zlib base64">
eAETAAAAEQAR
</vdata><a n="factor" t="f">1.0</a>
</m>
<m n="Hidden" c="vector"><vdata k="1" t="byte" rank="1" dimsize0="1" Transfer-Encoding="zlib base64">
eAFjAAAAAQAB
</vdata><a n="factor" t="f">1.0</a>
</m>
<m n="InternalIDNumber" c="vector"><vdata k="1" t="byte" rank="1" dimsize0="1" Transfer-Encoding="zlib base64">
eAFjBAAAAgAC
</vdata><a n="factor" t="f">1.0</a>
</m>
<m n="InvalidatedAtNo" c="vector"><vdata k="1" t="byte" rank="1" dimsize0="1" Transfer-Encoding="zlib base64">
eAFjAAAAAQAB
</vdata><a n="factor" t="f">1.0</a>
</m>
<m n="NewPopulation" c="vector"><vdata k="1" t="byte" rank="1" dimsize0="1" Transfer-Encoding="zlib base64">
eAFjAAAAAQAB
</vdata><a n="factor" t="f">1.0</a>
</m>
<m n="OverTakenFrom" c="vector" t="string" k="1"><vdata k="1" t="string" l0="0" Transfer-Encoding="zlib base64">
eAELTs1JTS4JyC8ozUksyczPizf9DwBMfAgf
</vdata></m>
<m n="ROIlabel" c="vector" t="string" k="1"><vdata k="1" t="string" l0="0" Transfer-Encoding="zlib base64">
eAHzy89L/Q8ABloCkA==
</vdata></m>
<m n="ROIRegionLabel" c="vector" t="string" k="1"><vdata k="1" t="string" Transfer-Encoding="zlib base64">
eAH7DwABAAEA
</vdata></m>
<m n="ScaleLevel" c="vector"><vdata k="1" t="byte" rank="1" dimsize0="1" Transfer-Encoding="zlib base64">
eAFjAAAAAQAB
</vdata><a n="factor" t="f">1.0</a>
</m>
<m n="sMainChannel" c="vector" t="string" k="1"><vdata k="1" t="string" Transfer-Encoding="zlib base64">
eAH7DwABAAEA
</vdata></m>
<m n="MyPopulationTypes" c="vector" t="string" k="1"><vdata k="1" t="string" l0="0" Transfer-Encoding="zlib base64">
eAHzT8pKTS4p/g8ADnADyg==
</vdata></m>
<a n="@sticky:10003" t="m"><m n="memblock" c="container"></m>
</a>
</m>
</a>
<a n="SimpleLastValue" t="m"><m n="memblock" c="container"></m>
</a>
<a n="WizardRulerOff" t="i">0</a>
</m>
</a>
<a n="ProcedureIDName" t="s">SelectPopulation_6</a>
<a n="skip" t="i">0</a>
<a n="SkipWizard" t="i">1</a>
<a n="UIInsert" t="s">UI.InputParameters.SelectPopulation_6.WholeCells_string</a>
<a n="UIPresent" t="i">1</a>
<a n="unit" t="s"></a>
<a n="v_values" t="m"><m n="memblock" c="vector" t="string" k="1"><vdata k="1" t="string" l0="0" Transfer-Encoding="zlib base64">
eAHLdc5ILSqqVNBWKClKzCtOyy/KTU1RCAj4DwB3QQmq
</vdata></m>
</a>
<a n="value" t="s">mCherry + transformed PP</a>
<a n="values" t="m"><m n="memblock" c="vector" t="string" k="7"><vdata k="7" t="string" l0="0" l1="1" l2="2" l3="3" l4="4" l5="5" Transfer-Encoding="zlib base64">
eAErKUrMK07LL8pNTVEICPjvnJ9bkJNakgpmp+bkFP/3K03OSc2EUgrBqTmpySWp
Kf/z8vN0S1D15jpnpBYVVSpoK6BJAABd0Snb
</vdata></m>
</a>
</m>
</a>
<a n="Method" t="m"><m n="memblock" c="container"><a n="DefaultValue" t="s">Filter by Property</a>
<a n="Description" t="s">Select a method</a>
<a n="disabled" t="i">0</a>
<a n="InputComplexity" t="s">Complex</a>
<a n="InputType" t="s">s</a>
<a n="Item" t="s">Method</a>
<a n="Label" t="s">Method</a>
<a n="ParameterType" t="s">Discrete</a>
<a n="private" t="m"><m n="memblock" c="container"><a n="PreviousValues" t="m"><m n="memblock" c="container"></m>
</a>
<a n="SimpleLastValue" t="m"><m n="memblock" c="container"></m>
</a>
<a n="WizardRulerOff" t="i">0</a>
</m>
</a>
<a n="ProcedureIDName" t="s">SelectPopulation_6</a>
<a n="skip" t="i">0</a>
<a n="SkipWizard" t="i">1</a>
<a n="UIInsert" t="s">UI.InputParameters.SelectPopulation_6.Method.title</a>
<a n="UIPresent" t="i">1</a>
<a n="unit" t="s"></a>
<a n="v_values" t="m"><m n="memblock" c="vector" t="string" k="1"><vdata k="1" t="string" l0="0" Transfer-Encoding="zlib base64">
eAFzy8wpSS1SSKpUCCjKL0gtKqn8DwBG/Afm
</vdata></m>
</a>
<a n="value" t="s">Filter by Property</a>
<a n="values" t="m"><m n="memblock" c="vector" t="string" k="4"><vdata k="4" t="string" l0="0" l1="1" l2="2" l3="3" Transfer-Encoding="zlib base64">
eAFzy8wpSS1SSKpUCCjKL0gtKqn875yfm5ufp+AGlin+75OZl5pYpOCck1hcnJmW
mVr0Pzg1JzW5BKTHN7E4+z8Anq0bzA==
</vdata></m>
</a>
</m>
</a>
<a n="Attribute1" t="m"><m n="memblock" c="container"><a n="DefaultValue" t="s">0.0</a>
<a n="Description" t="s">Define a proper value for the selection criterion</a>
<a n="disabled" t="i">0</a>
<a n="InputComplexity" t="s">Complex</a>
<a n="InputType" t="s">d</a>
<a n="Item" t="s">Attribute1</a>
<a n="Label" t="s"></a>
<a n="max" t="f">3.00000000000000018e+34</a>
<a n="min" t="f">-3.00000000000000018e+34</a>
<a n="ParameterType" t="s">Numeric</a>
<a n="private" t="m"><m n="memblock" c="container"><a n="PreviousValues" t="m"><m n="memblock" c="container"></m>
</a>
<a n="SimpleLastValue" t="m"><m n="memblock" c="container"></m>
</a>
<a n="WizardRulerOff" t="i">0</a>
</m>
</a>
<a n="ProcedureIDName" t="s">SelectPopulation_6</a>
<a n="qualifier" t="s"></a>
<a n="skip" t="i">0</a>
<a n="SkipWizard" t="i">0</a>
<a n="step" t="s"></a>
<a n="UIInsert" t="s">UI.InputParameters.SelectPopulation_6.Method.Attribute1</a>
<a n="UIPresent" t="i">1</a>
<a n="UIslider" t="s">0</a>
<a n="unit" t="s"></a>
<a n="value" t="s">220</a>
<a n="ValuesForScan" t="m"><m n="memblock" c="vector"><vdata k="13" t="double" rank="1" dimsize0="13" Transfer-Encoding="zlib base64">
eAFjYAACvxUHZs0EgpPJDiAuw7FVEFpjF5huKDsM4V8/CaFlL0DE/S5D+A3XIPyN
NyH8x3fAtAPXAzB9YOFDBwBIuRml
</vdata><a n="factor" t="f">1.0</a>
</m>
</a>
<a n="wizardstep" t="i">3269</a>
</m>
</a>
<a n="AttributeName1" t="m"><m n="memblock" c="container"><a n="DefaultValue" t="s"></a>
<a n="Description" t="s">Property by which the filtering criterion is defined</a>
<a n="disabled" t="i">0</a>
<a n="EvalString" t="s">AAL::GetSelectedRegion(SelectedLabel=AttributeName1, RegionTable=ScalarTable| ScalarTable_1=TableForSelectedRegion, SelectedScalarRowIndex_1=SelectedRegionRowIndex)</a>
<a n="InputComplexity" t="s">Complex</a>
<a n="InputType" t="s">s</a>
<a n="Item" t="s">AttributeName1</a>
<a n="Label" t="s"></a>
<a n="ParameterType" t="s">Discrete</a>
<a n="private" t="m"><m n="memblock" c="container"><a n="FinalFilterText" t="s"> _Scalar10&gt;220</a>
<a n="MaxUsedNumberOfFilters" t="i">3</a>
<a n="NumberOfFilters" t="i">3</a>
<a n="PreviousValues" t="m"><m n="memblock" c="container"></m>
</a>
<a n="SimpleLastValue" t="m"><m n="memblock" c="container"></m>
</a>
<a n="vGstrings" t="m"><m n="memblock" c="vector" t="string" k="3"><vdata k="3" t="string" l0="0" l1="1" l2="2" Transfer-Encoding="zlib base64">
eAGLdzeM/x/vbgQijOP/AwAxDQaj
</vdata></m>
</a>
<a n="WizardRulerOff" t="i">0</a>
</m>
</a>
<a n="ProcedureIDName" t="s">SelectPopulation_6</a>
<a n="skip" t="i">0</a>
<a n="SkipWizard" t="i">0</a>
<a n="TableForSelectedRegion" t="m"><m n="memblock" c="Table"><m n="Label" c="vector" t="string" k="1"><vdata k="1" t="string" l0="0" Transfer-Encoding="zlib base64">
eAHzzCtJzSvOLKlU8CtNzkktLVZwdXcLUPBNTcxT0DDS/A8AwY4LTA==
</vdata></m>
<m n="AttrType" c="vector" t="string" k="1"><vdata k="1" t="string" l0="0" Transfer-Encoding="zlib base64">
eAELTk7MSSz6DwALOQNW
</vdata></m>
<m n="ItemName" c="vector" t="string" k="1"><vdata k="1" t="string" l0="0" Transfer-Encoding="zlib base64">
eAGLD05OzEksMjT4DwAUkQQW
</vdata></m>
<m n="OriginRegion" c="vector" t="string" k="1"><vdata k="1" t="string" l0="0" Transfer-Encoding="zlib base64">
eAHzK03OSS0tVsjMUwjy9/wPACzrBeA=
</vdata></m>
<m n="CreatedAt" c="vector" t="string" k="1"><vdata k="1" t="string" l0="0" Transfer-Encoding="zlib base64">
eAFzTsxJLs1JLEn1zCtJzSvOLKkMKMovSC0qyUwtjjf+DwDILA0U
</vdata></m>
<m n="CreatedAtNo" c="vector" t="string" k="1"><vdata k="1" t="string" l0="0" Transfer-Encoding="zlib base64">
eAEzNPsPAAIBAWc=
</vdata></m>
<m n="RegionType" c="vector" t="string" k="1"><vdata k="1" t="string" Transfer-Encoding="zlib base64">
eAH7DwABAAEA
</vdata></m>
<m n="PreviousLabel" c="vector" t="string" k="1"><vdata k="1" t="string" l0="0" Transfer-Encoding="zlib base64">
eAHzzCtJzSvOLKlU8CtNzkktLVZwdXcLUPBNTcxT0DDS/A8AwY4LTA==
</vdata></m>
<m n="Commentary" c="vector" t="string" k="1"><vdata k="1" t="string" l0="0" Transfer-Encoding="zlib base64">
eAHzTU3MU8jMK0nNK84sqVTIT1PwK03OSS0tVkiqVEjOSMzLS81RcHV3C/gPAE3P
D7I=
</vdata></m>
<m n="RegionTypeDetailed" c="vector" t="string" k="1"><vdata k="1" t="string" l0="0" Transfer-Encoding="zlib base64">
eAHzK03OSS0tVsjMUwjy9/wPACzrBeA=
</vdata></m>
<m n="Statistic" c="vector" t="string" k="1"><vdata k="1" t="string" l0="0" Transfer-Encoding="zlib base64">
eAHzTU3MU/DMK0nNK84sqfwPACxsBmg=
</vdata></m>
<m n="Channel" c="vector" t="string" k="1"><vdata k="1" t="string" l0="0" Transfer-Encoding="zlib base64">
eAFzdXcL+A8ABOsCIg==
</vdata></m>
<m n="HiddenStatus" c="vector" t="string" k="1"><vdata k="1" t="string" l0="0" Transfer-Encoding="zlib base64">
eAEz+A8AAWEBMA==
</vdata></m>
<m n="Unit" c="vector" t="string" k="1"><vdata k="1" t="string" l0="0" Transfer-Encoding="zlib base64">
eAFzzi/NKynWD8isSM35DwAjwwWt
</vdata></m>
<m n="StatisticDetailed1" c="vector" t="string" k="1"><vdata k="1" t="string" l0="0" Transfer-Encoding="zlib base64">
eAHzTU3MU/DMK0nNK84sqfwPACxsBmg=
</vdata></m>
<m n="ID" c="vector" t="string" k="1"><vdata k="1" t="string" l0="0" Transfer-Encoding="zlib base64">
eAHzTU3MU8jMK0nNK84sqVTIT1PwK03OSS0tVkiqVEjOSMzLS81RcHV3C/gPAE3P
D7I=
</vdata></m>
<m n="ParType" c="vector" t="string" k="1"><vdata k="1" t="string" l0="0" Transfer-Encoding="zlib base64">
eAFL+Q8AAckBZA==
</vdata></m>
<m n="ParTypeDetailed" c="vector" t="string" k="1"><vdata k="1" t="string" Transfer-Encoding="zlib base64">
eAH7DwABAAEA
</vdata></m>
<m n="Stage2Dim" c="vector" t="string" k="1"><vdata k="1" t="string" Transfer-Encoding="zlib base64">
eAH7DwABAAEA
</vdata></m>
<m n="_order" c="vector"><vdata k="1" t="signed int" rank="1" dimsize0="1" Transfer-Encoding="zlib base64">
eAFjY2BgAAAAHAAH
</vdata><a n="factor" t="f">1.0</a>
</m>
<a n="@sticky:10003" t="m"><m n="memblock" c="container"><a n="__version" t="f">5.0</a>
</m>
</a>
</m>
</a>
<a n="UIInsert" t="s">UI.InputParameters.SelectPopulation_6.Method.Attribute1.label</a>
<a n="UIPresent" t="i">1</a>
<a n="unit" t="s"></a>
<a n="v_values" t="m"><m n="memblock" c="vector" t="string" k="1"><vdata k="1" t="string" l0="0" Transfer-Encoding="zlib base64">
eAHzzCtJzSvOLKlU8CtNzkktLVZwdXcLUPBNTcxT0DDS/A8AwY4LTA==
</vdata></m>
</a>
<a n="value" t="s">Intensity Nucleus EGFP Mean (2)</a>
<a n="values" t="m"><m n="memblock" c="vector" t="string" k="8"><vdata k="8" t="string" l0="1" l1="2" l2="3" l3="4" l4="5" l5="6" Transfer-Encoding="zlib base64">
eAF1iz0KwjAUx6/yRh26eAMpKg6WoKN0iM2/WEhe5CUZei2hF+jFnlLBSdffh9bw
nrYCS9d5CvOz1YWcY2HHSEmbEm4Qij01pfMY6AKPLsNV9HjzpVaOXGWxnPooAY6M
0SNncBry+PlKot1hb+gEyz9cqO8QGf/p70qrzVpfLNBHUQ==
</vdata></m>
</a>
</m>
</a>
<a n="AttributeQualifier1" t="m"><m n="memblock" c="container"><a n="DefaultValue" t="s">&gt;</a>
<a n="Description" t="s">Define a proper qualifier for the selection criterion</a>
<a n="disabled" t="i">0</a>
<a n="display" t="m"><m n="memblock" c="vector" t="string" k="6"><vdata k="6" t="string" l0="0" l1="1" l2="2" l3="3" l4="4" l5="5" Transfer-Encoding="zlib base64">
eAGz+/+oc+l/GyC55L8tkFzwHwB2ywzc
</vdata></m>
</a>
<a n="InputComplexity" t="s">Complex</a>
<a n="InputType" t="s">s</a>
<a n="Item" t="s">AttributeQualifier1</a>
<a n="Label" t="s"></a>
<a n="ParameterType" t="s">Discrete</a>
<a n="private" t="m"><m n="memblock" c="container"><a n="PreviousValues" t="m"><m n="memblock" c="container"></m>
</a>
<a n="SimpleLastValue" t="m"><m n="memblock" c="container"></m>
</a>
<a n="WizardRulerOff" t="i">0</a>
</m>
</a>
<a n="ProcedureIDName" t="s">SelectPopulation_6</a>
<a n="skip" t="i">0</a>
<a n="SkipWizard" t="i">0</a>
<a n="UIInsert" t="s">UI.InputParameters.SelectPopulation_6.Method.Attribute1.qualifier</a>
<a n="UIPresent" t="i">1</a>
<a n="unit" t="s"></a>
<a n="v_values" t="m"><m n="memblock" c="vector" t="string" k="1"><vdata k="1" t="string" l0="0" Transfer-Encoding="zlib base64">
eAGz+w8AAX0BPg==
</vdata></m>
</a>
<a n="value" t="s">&gt;</a>
<a n="values" t="m"><m n="memblock" c="vector" t="string" k="6"><vdata k="6" t="string" l0="0" l1="1" l2="2" l3="3" l4="4" l5="5" Transfer-Encoding="zlib base64">
eAGz+29n+9/mv43tf1vb/4q2/wFFUAhB
</vdata></m>
</a>
</m>
</a>
<a n="Attribute2" t="m"><m n="memblock" c="container"><a n="DefaultValue" t="s">0.0</a>
<a n="Description" t="s">Define a proper value for the selection criterion</a>
<a n="disabled" t="i">0</a>
<a n="InputComplexity" t="s">Complex</a>
<a n="InputType" t="s">d</a>
<a n="Item" t="s">Attribute2</a>
<a n="Label" t="s"></a>
<a n="max" t="s"></a>
<a n="min" t="s"></a>
<a n="ParameterType" t="s">Numeric</a>
<a n="private" t="m"><m n="memblock" c="container"><a n="PreviousValues" t="m"><m n="memblock" c="container"></m>
</a>
<a n="SimpleLastValue" t="m"><m n="memblock" c="container"></m>
</a>
<a n="WizardRulerOff" t="i">0</a>
</m>
</a>
<a n="ProcedureIDName" t="s">SelectPopulation_6</a>
<a n="qualifier" t="s"></a>
<a n="skip" t="i">0</a>
<a n="SkipWizard" t="i">0</a>
<a n="step" t="s"></a>
<a n="UIInsert" t="s">UI.InputParameters.SelectPopulation_6.Method.Attribute2</a>
<a n="UIPresent" t="i">1</a>
<a n="UIslider" t="s">0</a>
<a n="unit" t="s"></a>
<a n="value" t="s">0</a>
<a n="wizardstep" t="s"></a>
</m>
</a>
<a n="AttributeName2" t="m"><m n="memblock" c="container"><a n="DefaultValue" t="s"></a>
<a n="Description" t="s">Property by which the filtering criterion is defined</a>
<a n="disabled" t="i">0</a>
<a n="EvalString" t="s">AAL::GetSelectedRegion(SelectedLabel=AttributeName2, RegionTable=ScalarTable| ScalarTable_2=TableForSelectedRegion, SelectedScalarRowIndex_2=SelectedRegionRowIndex)</a>
<a n="InputComplexity" t="s">Complex</a>
<a n="InputType" t="s">s</a>
<a n="Item" t="s">AttributeName2</a>
<a n="Label" t="s"></a>
<a n="ParameterType" t="s">Discrete</a>
<a n="private" t="m"><m n="memblock" c="container"><a n="PreviousValues" t="m"><m n="memblock" c="container"></m>
</a>
<a n="SimpleLastValue" t="m"><m n="memblock" c="container"></m>
</a>
<a n="WizardRulerOff" t="i">0</a>
</m>
</a>
<a n="ProcedureIDName" t="s">SelectPopulation_6</a>
<a n="skip" t="i">0</a>
<a n="SkipWizard" t="i">0</a>
<a n="TableForSelectedRegion" t="m"><m n="memblock" c="Table"><m n="Label" c="vector" t="string" k="1"><vdata k="1" t="string" l0="0" Transfer-Encoding="zlib base64">
eAHzy89L/Q8ABloCkA==
</vdata></m>
<m n="AttrType" c="vector" t="string" k="1"><vdata k="1" t="string" l0="0" Transfer-Encoding="zlib base64">
eAHzy89L/Q8ABloCkA==
</vdata></m>
<m n="ItemName" c="vector" t="string" k="1"><vdata k="1" t="string" Transfer-Encoding="zlib base64">
eAH7DwABAAEA
</vdata></m>
<m n="OriginRegion" c="vector" t="string" k="1"><vdata k="1" t="string" Transfer-Encoding="zlib base64">
eAH7DwABAAEA
</vdata></m>
<m n="CreatedAt" c="vector" t="string" k="1"><vdata k="1" t="string" Transfer-Encoding="zlib base64">
eAH7DwABAAEA
</vdata></m>
<m n="CreatedAtNo" c="vector" t="string" k="1"><vdata k="1" t="string" Transfer-Encoding="zlib base64">
eAH7DwABAAEA
</vdata></m>
<m n="RegionType" c="vector" t="string" k="1"><vdata k="1" t="string" Transfer-Encoding="zlib base64">
eAH7DwABAAEA
</vdata></m>
<m n="PreviousLabel" c="vector" t="string" k="1"><vdata k="1" t="string" Transfer-Encoding="zlib base64">
eAH7DwABAAEA
</vdata></m>
<m n="Commentary" c="vector" t="string" k="1"><vdata k="1" t="string" Transfer-Encoding="zlib base64">
eAH7DwABAAEA
</vdata></m>
<m n="RegionTypeDetailed" c="vector" t="string" k="1"><vdata k="1" t="string" Transfer-Encoding="zlib base64">
eAH7DwABAAEA
</vdata></m>
<m n="Statistic" c="vector" t="string" k="1"><vdata k="1" t="string" Transfer-Encoding="zlib base64">
eAH7DwABAAEA
</vdata></m>
<m n="Channel" c="vector" t="string" k="1"><vdata k="1" t="string" Transfer-Encoding="zlib base64">
eAH7DwABAAEA
</vdata></m>
<m n="HiddenStatus" c="vector" t="string" k="1"><vdata k="1" t="string" l0="0" Transfer-Encoding="zlib base64">
eAEz+A8AAWEBMA==
</vdata></m>
<m n="Unit" c="vector" t="string" k="1"><vdata k="1" t="string" Transfer-Encoding="zlib base64">
eAH7DwABAAEA
</vdata></m>
<m n="StatisticDetailed1" c="vector" t="string" k="1"><vdata k="1" t="string" Transfer-Encoding="zlib base64">
eAH7DwABAAEA
</vdata></m>
<m n="ID" c="vector" t="string" k="1"><vdata k="1" t="string" Transfer-Encoding="zlib base64">
eAH7DwABAAEA
</vdata></m>
<m n="ParType" c="vector" t="string" k="1"><vdata k="1" t="string" l0="0" Transfer-Encoding="zlib base64">
eAFL+Q8AAckBZA==
</vdata></m>
<m n="ParTypeDetailed" c="vector" t="string" k="1"><vdata k="1" t="string" Transfer-Encoding="zlib base64">
eAH7DwABAAEA
</vdata></m>
<m n="Stage2Dim" c="vector" t="string" k="1"><vdata k="1" t="string" Transfer-Encoding="zlib base64">
eAH7DwABAAEA
</vdata></m>
</m>
</a>
<a n="UIInsert" t="s">UI.InputParameters.SelectPopulation_6.Method.Attribute2.label</a>
<a n="UIPresent" t="i">1</a>
<a n="unit" t="s"></a>
<a n="v_values" t="m"><m n="memblock" c="vector" t="string" k="1"><vdata k="1" t="string" Transfer-Encoding="zlib base64">
eAH7DwABAAEA
</vdata></m>
</a>
<a n="value" t="s"></a>
<a n="values" t="m"><m n="memblock" c="vector" t="string" k="8"><vdata k="8" t="string" l0="1" l1="2" l2="3" l3="4" l4="5" l5="6" Transfer-Encoding="zlib base64">
eAF1iz0KwjAUx6/yRh26eAMpKg6WoKN0iM2/WEhe5CUZei2hF+jFnlLBSdffh9bw
nrYCS9d5CvOz1YWcY2HHSEmbEm4Qij01pfMY6AKPLsNV9HjzpVaOXGWxnPooAY6M
0SNncBry+PlKot1hb+gEyz9cqO8QGf/p70qrzVpfLNBHUQ==
</vdata></m>
</a>
</m>
</a>
<a n="AttributeQualifier2" t="m"><m n="memblock" c="container"><a n="DefaultValue" t="s">&gt;</a>
<a n="Description" t="s">Define a proper qualifier for the selection criterion</a>
<a n="disabled" t="i">0</a>
<a n="display" t="m"><m n="memblock" c="vector" t="string" k="6"><vdata k="6" t="string" l0="0" l1="1" l2="2" l3="3" l4="4" l5="5" Transfer-Encoding="zlib base64">
eAGz+/+oc+l/GyC55L8tkFzwHwB2ywzc
</vdata></m>
</a>
<a n="InputComplexity" t="s">Complex</a>
<a n="InputType" t="s">s</a>
<a n="Item" t="s">AttributeQualifier2</a>
<a n="Label" t="s"></a>
<a n="ParameterType" t="s">Discrete</a>
<a n="private" t="m"><m n="memblock" c="container"><a n="PreviousValues" t="m"><m n="memblock" c="container"></m>
</a>
<a n="SimpleLastValue" t="m"><m n="memblock" c="container"></m>
</a>
<a n="WizardRulerOff" t="i">0</a>
</m>
</a>
<a n="ProcedureIDName" t="s">SelectPopulation_6</a>
<a n="skip" t="i">0</a>
<a n="SkipWizard" t="i">0</a>
<a n="UIInsert" t="s">UI.InputParameters.SelectPopulation_6.Method.Attribute2.qualifier</a>
<a n="UIPresent" t="i">1</a>
<a n="unit" t="s"></a>
<a n="v_values" t="m"><m n="memblock" c="vector" t="string" k="1"><vdata k="1" t="string" l0="0" Transfer-Encoding="zlib base64">
eAGz+w8AAX0BPg==
</vdata></m>
</a>
<a n="value" t="s">&gt;</a>
<a n="values" t="m"><m n="memblock" c="vector" t="string" k="6"><vdata k="6" t="string" l0="0" l1="1" l2="2" l3="3" l4="4" l5="5" Transfer-Encoding="zlib base64">
eAGz+29n+9/mv43tf1vb/4q2/wFFUAhB
</vdata></m>
</a>
</m>
</a>
<a n="Attribute3" t="m"><m n="memblock" c="container"><a n="DefaultValue" t="s">0.0</a>
<a n="Description" t="s">Define a proper value for the selection criterion</a>
<a n="disabled" t="i">0</a>
<a n="InputComplexity" t="s">Complex</a>
<a n="InputType" t="s">d</a>
<a n="Item" t="s">Attribute3</a>
<a n="Label" t="s"></a>
<a n="max" t="s"></a>
<a n="min" t="s"></a>
<a n="ParameterType" t="s">Numeric</a>
<a n="private" t="m"><m n="memblock" c="container"><a n="PreviousValues" t="m"><m n="memblock" c="container"></m>
</a>
<a n="SimpleLastValue" t="m"><m n="memblock" c="container"></m>
</a>
<a n="WizardRulerOff" t="i">0</a>
</m>
</a>
<a n="ProcedureIDName" t="s">SelectPopulation_6</a>
<a n="qualifier" t="s"></a>
<a n="skip" t="i">0</a>
<a n="SkipWizard" t="i">0</a>
<a n="step" t="s"></a>
<a n="UIInsert" t="s">UI.InputParameters.SelectPopulation_6.Method.Attribute3</a>
<a n="UIPresent" t="i">1</a>
<a n="UIslider" t="s">0</a>
<a n="unit" t="s"></a>
<a n="value" t="s">0</a>
<a n="wizardstep" t="s"></a>
</m>
</a>
<a n="AttributeName3" t="m"><m n="memblock" c="container"><a n="DefaultValue" t="s"></a>
<a n="Description" t="s">Property by which the filtering criterion is defined</a>
<a n="disabled" t="i">0</a>
<a n="EvalString" t="s">AAL::GetSelectedRegion(SelectedLabel=AttributeName3, RegionTable=ScalarTable| ScalarTable_3=TableForSelectedRegion, SelectedScalarRowIndex_3=SelectedRegionRowIndex)</a>
<a n="InputComplexity" t="s">Complex</a>
<a n="InputType" t="s">s</a>
<a n="Item" t="s">AttributeName3</a>
<a n="Label" t="s"></a>
<a n="ParameterType" t="s">Discrete</a>
<a n="private" t="m"><m n="memblock" c="container"><a n="PreviousValues" t="m"><m n="memblock" c="container"></m>
</a>
<a n="SimpleLastValue" t="m"><m n="memblock" c="container"></m>
</a>
<a n="WizardRulerOff" t="i">0</a>
</m>
</a>
<a n="ProcedureIDName" t="s">SelectPopulation_6</a>
<a n="skip" t="i">0</a>
<a n="SkipWizard" t="i">0</a>
<a n="TableForSelectedRegion" t="m"><m n="memblock" c="Table"><m n="Label" c="vector" t="string" k="1"><vdata k="1" t="string" l0="0" Transfer-Encoding="zlib base64">
eAHzy89L/Q8ABloCkA==
</vdata></m>
<m n="AttrType" c="vector" t="string" k="1"><vdata k="1" t="string" l0="0" Transfer-Encoding="zlib base64">
eAHzy89L/Q8ABloCkA==
</vdata></m>
<m n="ItemName" c="vector" t="string" k="1"><vdata k="1" t="string" Transfer-Encoding="zlib base64">
eAH7DwABAAEA
</vdata></m>
<m n="OriginRegion" c="vector" t="string" k="1"><vdata k="1" t="string" Transfer-Encoding="zlib base64">
eAH7DwABAAEA
</vdata></m>
<m n="CreatedAt" c="vector" t="string" k="1"><vdata k="1" t="string" Transfer-Encoding="zlib base64">
eAH7DwABAAEA
</vdata></m>
<m n="CreatedAtNo" c="vector" t="string" k="1"><vdata k="1" t="string" Transfer-Encoding="zlib base64">
eAH7DwABAAEA
</vdata></m>
<m n="RegionType" c="vector" t="string" k="1"><vdata k="1" t="string" Transfer-Encoding="zlib base64">
eAH7DwABAAEA
</vdata></m>
<m n="PreviousLabel" c="vector" t="string" k="1"><vdata k="1" t="string" Transfer-Encoding="zlib base64">
eAH7DwABAAEA
</vdata></m>
<m n="Commentary" c="vector" t="string" k="1"><vdata k="1" t="string" Transfer-Encoding="zlib base64">
eAH7DwABAAEA
</vdata></m>
<m n="RegionTypeDetailed" c="vector" t="string" k="1"><vdata k="1" t="string" Transfer-Encoding="zlib base64">
eAH7DwABAAEA
</vdata></m>
<m n="Statistic" c="vector" t="string" k="1"><vdata k="1" t="string" Transfer-Encoding="zlib base64">
eAH7DwABAAEA
</vdata></m>
<m n="Channel" c="vector" t="string" k="1"><vdata k="1" t="string" Transfer-Encoding="zlib base64">
eAH7DwABAAEA
</vdata></m>
<m n="HiddenStatus" c="vector" t="string" k="1"><vdata k="1" t="string" l0="0" Transfer-Encoding="zlib base64">
eAEz+A8AAWEBMA==
</vdata></m>
<m n="Unit" c="vector" t="string" k="1"><vdata k="1" t="string" Transfer-Encoding="zlib base64">
eAH7DwABAAEA
</vdata></m>
<m n="StatisticDetailed1" c="vector" t="string" k="1"><vdata k="1" t="string" Transfer-Encoding="zlib base64">
eAH7DwABAAEA
</vdata></m>
<m n="ID" c="vector" t="string" k="1"><vdata k="1" t="string" Transfer-Encoding="zlib base64">
eAH7DwABAAEA
</vdata></m>
<m n="ParType" c="vector" t="string" k="1"><vdata k="1" t="string" l0="0" Transfer-Encoding="zlib base64">
eAFL+Q8AAckBZA==
</vdata></m>
<m n="ParTypeDetailed" c="vector" t="string" k="1"><vdata k="1" t="string" Transfer-Encoding="zlib base64">
eAH7DwABAAEA
</vdata></m>
<m n="Stage2Dim" c="vector" t="string" k="1"><vdata k="1" t="string" Transfer-Encoding="zlib base64">
eAH7DwABAAEA
</vdata></m>
</m>
</a>
<a n="UIInsert" t="s">UI.InputParameters.SelectPopulation_6.Method.Attribute3.label</a>
<a n="UIPresent" t="i">1</a>
<a n="unit" t="s"></a>
<a n="v_values" t="m"><m n="memblock" c="vector" t="string" k="1"><vdata k="1" t="string" Transfer-Encoding="zlib base64">
eAH7DwABAAEA
</vdata></m>
</a>
<a n="value" t="s"></a>
<a n="values" t="m"><m n="memblock" c="vector" t="string" k="8"><vdata k="8" t="string" l0="1" l1="2" l2="3" l3="4" l4="5" l5="6" Transfer-Encoding="zlib base64">
eAF1iz0KwjAUx6/yRh26eAMpKg6WoKN0iM2/WEhe5CUZei2hF+jFnlLBSdffh9bw
nrYCS9d5CvOz1YWcY2HHSEmbEm4Qij01pfMY6AKPLsNV9HjzpVaOXGWxnPooAY6M
0SNncBry+PlKot1hb+gEyz9cqO8QGf/p70qrzVpfLNBHUQ==
</vdata></m>
</a>
</m>
</a>
<a n="AttributeQualifier3" t="m"><m n="memblock" c="container"><a n="DefaultValue" t="s">&gt;</a>
<a n="Description" t="s">Define a proper qualifier for the selection criterion</a>
<a n="disabled" t="i">0</a>
<a n="display" t="m"><m n="memblock" c="vector" t="string" k="6"><vdata k="6" t="string" l0="0" l1="1" l2="2" l3="3" l4="4" l5="5" Transfer-Encoding="zlib base64">
eAGz+/+oc+l/GyC55L8tkFzwHwB2ywzc
</vdata></m>
</a>
<a n="InputComplexity" t="s">Complex</a>
<a n="InputType" t="s">s</a>
<a n="Item" t="s">AttributeQualifier3</a>
<a n="Label" t="s"></a>
<a n="ParameterType" t="s">Discrete</a>
<a n="private" t="m"><m n="memblock" c="container"><a n="PreviousValues" t="m"><m n="memblock" c="container"></m>
</a>
<a n="SimpleLastValue" t="m"><m n="memblock" c="container"></m>
</a>
<a n="WizardRulerOff" t="i">0</a>
</m>
</a>
<a n="ProcedureIDName" t="s">SelectPopulation_6</a>
<a n="skip" t="i">0</a>
<a n="SkipWizard" t="i">0</a>
<a n="UIInsert" t="s">UI.InputParameters.SelectPopulation_6.Method.Attribute3.qualifier</a>
<a n="UIPresent" t="i">1</a>
<a n="unit" t="s"></a>
<a n="v_values" t="m"><m n="memblock" c="vector" t="string" k="1"><vdata k="1" t="string" l0="0" Transfer-Encoding="zlib base64">
eAGz+w8AAX0BPg==
</vdata></m>
</a>
<a n="value" t="s">&gt;</a>
<a n="values" t="m"><m n="memblock" c="vector" t="string" k="6"><vdata k="6" t="string" l0="0" l1="1" l2="2" l3="3" l4="4" l5="5" Transfer-Encoding="zlib base64">
eAGz+29n+9/mv43tf1vb/4q2/wFFUAhB
</vdata></m>
</a>
</m>
</a>
<a n="OutputName" t="m"><m n="memblock" c="container"><a n="DefaultValue" t="s">mCherry + transformed PP Selected</a>
<a n="Description" t="s">Name of the output population.</a>
<a n="disabled" t="i">0</a>
<a n="InputComplexity" t="s">Complex</a>
<a n="InputType" t="s">s</a>
<a n="Item" t="s">OutputName</a>
<a n="Label" t="s">Output Population</a>
<a n="max" t="s"></a>
<a n="min" t="s"></a>
<a n="ParameterType" t="s">Numeric</a>
<a n="private" t="m"><m n="memblock" c="container"><a n="DefaultNamingIsUsed" t="i">0</a>
<a n="DefaultString" t="s">mCherry + transformed PP Selected</a>
<a n="OriginalDefault" t="s">mCherry + transformed PP Selected</a>
<a n="PreviousValues" t="m"><m n="memblock" c="container"></m>
</a>
<a n="SimpleLastValue" t="m"><m n="memblock" c="container"></m>
</a>
<a n="UsedListCounter" t="i">1</a>
<a n="WizardRulerOff" t="i">0</a>
</m>
</a>
<a n="ProcedureIDName" t="s">SelectPopulation_6</a>
<a n="qualifier" t="s"></a>
<a n="skip" t="i">0</a>
<a n="SkipWizard" t="i">1</a>
<a n="step" t="s"></a>
<a n="UIInsert" t="s">UI.InputParameters.SelectPopulation_6.OutputName</a>
<a n="UIPresent" t="i">1</a>
<a n="UIslider" t="s">0</a>
<a n="unit" t="s"></a>
<a n="value" t="s">GFP+ mCherry + transf PP</a>
<a n="wizardstep" t="s"></a>
</m>
</a>
<a n="@sticky:10003" t="m"><m n="memblock" c="container"><a n="__BuildMinor" t="i">126729</a>
<a n="__initialBuildMinor" t="i">126729</a>
<a n="__initialversion" t="s">4.0</a>
<a n="__ProcOpenStatus" t="i">1</a>
<a n="__UsedPopulationNamesInCurrentBBRun" t="m"><m n="memblock" c="vector" t="string" k="1"><vdata k="1" t="string" l0="0" Transfer-Encoding="zlib base64">
eAFzdwvQVsh1zkgtKqpU0FYoKUrMK05TCAj4DwBmXwi7
</vdata></m>
</a>
<a n="__version" t="s">4.0</a>
<a n="__VersionId" t="s">5.1.1.126729</a>
<a n="BBScaleLevel" t="s">0</a>
<a n="FromInputs2Main" t="m"><m n="memblock" c="container"><a n="RegionTable" t="m"><m n="memblock" c="Table"><m n="Label" c="vector" t="string" k="2"><vdata k="2" t="string" l0="0" l1="1" Transfer-Encoding="zlib base64">
eAFzTs3J+e9XmpyTWlr8HwAo7AZe
</vdata></m>
<m n="AttrType" c="vector" t="string" k="2"><vdata k="2" t="string" l0="0" Transfer-Encoding="zlib base64">
eAELSk3PzM/7/48BABQ2BGI=
</vdata></m>
<m n="ItemName" c="vector" t="string" k="2"><vdata k="2" t="string" l0="0" l1="1" Transfer-Encoding="zlib base64">
eAFzTs3J+R8flJqemZ9n9B8ALg0GdA==
</vdata></m>
<m n="OriginRegion" c="vector" t="string" k="2"><vdata k="2" t="string" l0="0" l1="1" Transfer-Encoding="zlib base64">
eAFzTs3J+e9XmpyTWlr8HwAo7AZe
</vdata></m>
<m n="CreatedAt" c="vector" t="string" k="2"><vdata k="2" t="string" l0="0" l1="1" Transfer-Encoding="zlib base64">
eAFzy8xLcU7NySn+7wZk+ZUm56Rm/gcAX5wJVA==
</vdata></m>
<m n="CreatedAtNo" c="vector" t="string" k="2"><vdata k="2" t="string" l0="0" l1="1" Transfer-Encoding="zlib base64">
eAEz/m/+HwAFOgJp
</vdata></m>
<m n="RegionType" c="vector" t="string" k="2"><vdata k="2" t="string" l0="0" l1="1" Transfer-Encoding="zlib base64">
eAFzTs3J+e9XmpyTWlqskJmnEOTv+R8AWF8IXw==
</vdata></m>
<m n="PreviousLabel" c="vector" t="string" k="2"><vdata k="2" t="string" l0="0" l1="1" Transfer-Encoding="zlib base64">
eAFzTs3J+e9XmpyTWlr8HwAo7AZe
</vdata></m>
<m n="Commentary" c="vector" t="string" k="2"><vdata k="2" t="string" l0="1" Transfer-Encoding="zlib base64">
eAH771eanJNaWqyQmacQ5O/5HwA83Abf
</vdata></m>
<m n="RegionTypeDetailed" c="vector" t="string" k="2"><vdata k="2" t="string" l0="0" l1="1" Transfer-Encoding="zlib base64">
eAFzTs3J+e9XmpyTWlqskJmnEOTv+R8AWF8IXw==
</vdata></m>
<m n="Statistic" c="vector" t="string" k="2"><vdata k="2" t="string" Transfer-Encoding="zlib base64">
eAH7/x8AAv8B/w==
</vdata></m>
<m n="Channel" c="vector" t="string" k="2"><vdata k="2" t="string" l0="0" l1="1" Transfer-Encoding="zlib base64">
eAFzTywtLs5MzFMIzs3PL8lITfnvnJiTXJqTWJKaouCZm5ie+h8A/dwOkg==
</vdata></m>
<m n="HiddenStatus" c="vector" t="string" k="2"><vdata k="2" t="string" l0="0" Transfer-Encoding="zlib base64">
eAEz+P+PAQAFvQIu
</vdata></m>
<m n="Unit" c="vector" t="string" k="2"><vdata k="2" t="string" Transfer-Encoding="zlib base64">
eAH7/x8AAv8B/w==
</vdata></m>
<m n="StatisticDetailed1" c="vector" t="string" k="2"><vdata k="2" t="string" Transfer-Encoding="zlib base64">
eAH7/x8AAv8B/w==
</vdata></m>
<m n="ID" c="vector" t="string" k="2"><vdata k="2" t="string" Transfer-Encoding="zlib base64">
eAH7/x8AAv8B/w==
</vdata></m>
<m n="ParType" c="vector" t="string" k="2"><vdata k="2" t="string" l0="0" Transfer-Encoding="zlib base64">
eAFL+f+PAQAGjQJi
</vdata></m>
<m n="ParTypeDetailed" c="vector" t="string" k="2"><vdata k="2" t="string" Transfer-Encoding="zlib base64">
eAH7/x8AAv8B/w==
</vdata></m>
<m n="Stage2Dim" c="vector" t="string" k="2"><vdata k="2" t="string" Transfer-Encoding="zlib base64">
eAH7/x8AAv8B/w==
</vdata></m>
<a n="@sticky:10003" t="m"><m n="memblock" c="container"><a n="__version" t="f">5.0</a>
</m>
</a>
</m>
</a>
</m>
</a>
</m>
</a>
</m>
</a>
<a n="OutputClass" t="s">Output Population</a>
<a n="OutputName" t="s">GFP+ mCherry + transf PP</a>
<a n="ProcedureOutputsByType" t="m"><m n="memblock" c="container"><a n="Illustration" t="m"><m n="memblock" c="Table"><m n="Label" c="vector" t="string" k="1"><vdata k="1" t="string" l0="0" Transfer-Encoding="zlib base64">
eAGLj/cvykzPzEvM8cxNTE91y8wpSS0CM/8DAJNHCx8=
</vdata></m>
<m n="ItemName" c="vector" t="string" k="1"><vdata k="1" t="string" l0="0" Transfer-Encoding="zlib base64">
eAHzL8pMz8xLzPHMTUxP/Q8AKdAGGA==
</vdata></m>
<m n="ItemType" c="vector" t="string" k="1"><vdata k="1" t="string" Transfer-Encoding="zlib base64">
eAH7DwABAAEA
</vdata></m>
<m n="RefString" c="vector" t="string" k="1"><vdata k="1" t="string" l0="0" Transfer-Encoding="zlib base64">
eAFzLUvMKU0syczPc0ksSdQLKMpPTk0pLUot1nPLzClJLfLMTUxP1fMvLSkoLSnW
8y/KTM/MS8yBiKYAdWSWpOb+BwClCRtC
</vdata></m>
<m n="ValidFlag" c="vector"><vdata k="1" t="byte" rank="1" dimsize0="1" Transfer-Encoding="zlib base64">
eAFjAAAAAQAB
</vdata><a n="factor" t="f">1.0</a>
</m>
<m n="OriginRef" c="vector" t="string" k="1"><vdata k="1" t="string" l0="0" Transfer-Encoding="zlib base64">
eAFzy8wpSS3yzE1MT/0PAB7CBUk=
</vdata></m>
<m n="CreatedAt" c="vector" t="string" k="1"><vdata k="1" t="string" l0="0" Transfer-Encoding="zlib base64">
eAFzy8wpSS3yzE1MT/0PAB7CBUk=
</vdata></m>
<m n="CreatedAtNo" c="vector"><vdata k="1" t="byte" rank="1" dimsize0="1" Transfer-Encoding="zlib base64">
eAFjAgAAAwAD
</vdata><a n="factor" t="f">1.0</a>
</m>
<m n="Hidden" c="vector"><vdata k="1" t="byte" rank="1" dimsize0="1" Transfer-Encoding="zlib base64">
eAFjAAAAAQAB
</vdata><a n="factor" t="f">1.0</a>
</m>
<m n="InternalIDNumber" c="vector"><vdata k="1" t="byte" rank="1" dimsize0="1" Transfer-Encoding="zlib base64">
eAFjAgAAAwAD
</vdata><a n="factor" t="f">1.0</a>
</m>
<m n="InvalidatedAtNo" c="vector"><vdata k="1" t="byte" rank="1" dimsize0="1" Transfer-Encoding="zlib base64">
eAFjAAAAAQAB
</vdata><a n="factor" t="f">1.0</a>
</m>
<m n="NewPopulation" c="vector"><vdata k="1" t="byte" rank="1" dimsize0="1" Transfer-Encoding="zlib base64">
eAFjBAAAAgAC
</vdata><a n="factor" t="f">1.0</a>
</m>
<m n="OverTakenFrom" c="vector" t="string" k="1"><vdata k="1" t="string" l0="0" Transfer-Encoding="zlib base64">
eAFzy8wpSS3yzE1MT/0PAB7CBUk=
</vdata></m>
<m n="ROIlabel" c="vector" t="string" k="1"><vdata k="1" t="string" Transfer-Encoding="zlib base64">
eAH7DwABAAEA
</vdata></m>
<m n="ROIRegionLabel" c="vector" t="string" k="1"><vdata k="1" t="string" Transfer-Encoding="zlib base64">
eAH7DwABAAEA
</vdata></m>
<m n="ScaleLevel" c="vector"><vdata k="1" t="byte" rank="1" dimsize0="1" Transfer-Encoding="zlib base64">
eAFjAAAAAQAB
</vdata><a n="factor" t="f">1.0</a>
</m>
<m n="sMainChannel" c="vector" t="string" k="1"><vdata k="1" t="string" Transfer-Encoding="zlib base64">
eAH7DwABAAEA
</vdata></m>
<a n="@sticky:10003" t="m"><m n="memblock" c="container"></m>
</a>
</m>
</a>
<a n="IllustrativeTable" t="m"><m n="memblock" c="Table"><m n="Label" c="vector" t="string" k="1"><vdata k="1" t="string" l0="0" Transfer-Encoding="zlib base64">
eAGLjy/xzE1MT3VOzEkuzUksSQXz/gMAatEJhg==
</vdata></m>
<m n="ItemName" c="vector" t="string" k="1"><vdata k="1" t="string" l0="0" Transfer-Encoding="zlib base64">
eAEr8cxNTE/9DwALjANX
</vdata></m>
<m n="ItemType" c="vector" t="string" k="1"><vdata k="1" t="string" Transfer-Encoding="zlib base64">
eAH7DwABAAEA
</vdata></m>
<m n="RefString" c="vector" t="string" k="1"><vdata k="1" t="string" l0="0" Transfer-Encoding="zlib base64">
eAFzLUvMKU0syczPc0ksSdQLKMpPTk0pLUot1nNOzEkuzUksSfXMTUxP1fMvLSko
LSnWK4FwU4CqM0tSc/8DADwBGak=
</vdata></m>
<m n="ValidFlag" c="vector"><vdata k="1" t="byte" rank="1" dimsize0="1" Transfer-Encoding="zlib base64">
eAFjAAAAAQAB
</vdata><a n="factor" t="f">1.0</a>
</m>
<m n="OriginRef" c="vector" t="string" k="1"><vdata k="1" t="string" l0="0" Transfer-Encoding="zlib base64">
eAFzTsxJLs1JLEn1zE1MT/0PAC7OBnE=
</vdata></m>
<m n="CreatedAt" c="vector" t="string" k="1"><vdata k="1" t="string" l0="0" Transfer-Encoding="zlib base64">
eAFzTsxJLs1JLEn1zE1MT/0PAC7OBnE=
</vdata></m>
<m n="CreatedAtNo" c="vector"><vdata k="1" t="byte" rank="1" dimsize0="1" Transfer-Encoding="zlib base64">
eAFjAwAABwAH
</vdata><a n="factor" t="f">1.0</a>
</m>
<m n="Hidden" c="vector"><vdata k="1" t="byte" rank="1" dimsize0="1" Transfer-Encoding="zlib base64">
eAFjAAAAAQAB
</vdata><a n="factor" t="f">1.0</a>
</m>
<m n="InternalIDNumber" c="vector"><vdata k="1" t="byte" rank="1" dimsize0="1" Transfer-Encoding="zlib base64">
eAFjAQAABQAF
</vdata><a n="factor" t="f">1.0</a>
</m>
<m n="InvalidatedAtNo" c="vector"><vdata k="1" t="byte" rank="1" dimsize0="1" Transfer-Encoding="zlib base64">
eAFjAAAAAQAB
</vdata><a n="factor" t="f">1.0</a>
</m>
<m n="NewPopulation" c="vector"><vdata k="1" t="byte" rank="1" dimsize0="1" Transfer-Encoding="zlib base64">
eAFjBAAAAgAC
</vdata><a n="factor" t="f">1.0</a>
</m>
<m n="OverTakenFrom" c="vector" t="string" k="1"><vdata k="1" t="string" l0="0" Transfer-Encoding="zlib base64">
eAFzTsxJLs1JLEn1zE1MT/0PAC7OBnE=
</vdata></m>
<m n="ROIlabel" c="vector" t="string" k="1"><vdata k="1" t="string" Transfer-Encoding="zlib base64">
eAH7DwABAAEA
</vdata></m>
<m n="ROIRegionLabel" c="vector" t="string" k="1"><vdata k="1" t="string" Transfer-Encoding="zlib base64">
eAH7DwABAAEA
</vdata></m>
<m n="ScaleLevel" c="vector"><vdata k="1" t="byte" rank="1" dimsize0="1" Transfer-Encoding="zlib base64">
eAFjAAAAAQAB
</vdata><a n="factor" t="f">1.0</a>
</m>
<m n="sMainChannel" c="vector" t="string" k="1"><vdata k="1" t="string" Transfer-Encoding="zlib base64">
eAH7DwABAAEA
</vdata></m>
<a n="@sticky:10003" t="m"><m n="memblock" c="container"></m>
</a>
</m>
</a>
<a n="Images" t="m"><m n="memblock" c="Table"><m n="Label" c="vector" t="string" k="6"><vdata k="6" t="string" l0="0" l1="1" l2="2" l3="3" l4="4" l5="5" Transfer-Encoding="zlib base64">
eAFNyEsKgCAQANCreJakpEUgdIIhJ0cYP/hZePppFy7fswwJ1QVFbTV46m9AdmL/
1cS5hlxo8rK7OezCqAlrnWJgtBYgqTvm3AmdaOBnMHR06ozgUT6bOCyz
</vdata></m>
<m n="ItemName" c="vector" t="string" k="6"><vdata k="6" t="string" l0="0" l1="1" l2="2" l3="3" l4="4" l5="5" Transfer-Encoding="zlib base64">
eAGLj3dOzEn2zE1MTy12CMhJzEt1MDLwTSwAkk5FmekZJWmZqTkp/+NxK3POyMkv
yswvyKjMwafM1d0tAJ98rnNGalFRJaoS98TS4uLMxDyga4Jz8/NLMlLRnAJyfGlO
YklqClAJ2Bf/AdZtTnE=
</vdata></m>
<m n="ItemType" c="vector" t="string" k="6"><vdata k="6" t="string" Transfer-Encoding="zlib base64">
eAH7/x8EABTxBfs=
</vdata></m>
<m n="IsNonNegative" c="vector"><vdata k="6" t="byte" rank="1" dimsize0="6" Transfer-Encoding="zlib base64">
eAFjYGBgYGQEAAAJAAM=
</vdata><a n="factor" t="f">1.0</a>
</m>
<m n="RefString" c="vector" t="string" k="6"><vdata k="6" t="string" l0="0" l1="1" l2="2" l3="3" l4="4" l5="5" Transfer-Encoding="zlib base64">
eAGt0UEKgzAQBdAbhdITSK1KF6VCDyCDmZqBiZHJpODp29SCq1JcuJnF8HmL/6sn
cAKlMJ5BwbQSerRJMJoGdXndkk5Jo+m6Eri/eBgwFi3DiMXxcIUp35PQ4PRByNbY
zJCif1V7yKXjIBQmN/POctXU7c6kLx2KzFvUmlhRljLNz4IbSDESjLnduw9BHW6q
9jNRYlD8Q68Zm/Fvbh3tDfaqx9k=
</vdata></m>
<m n="ValidFlag" c="vector"><vdata k="6" t="byte" rank="1" dimsize0="6" Transfer-Encoding="zlib base64">
eAFjZAQBAAAbAAc=
</vdata><a n="factor" t="f">1.0</a>
</m>
<m n="OriginalLabel" c="vector" t="string" k="6"><vdata k="6" t="string" l0="0" l1="1" l2="2" l3="3" l4="4" l5="5" Transfer-Encoding="zlib base64">
eAFNyEsKgCAQANCreJakpEUgdIIhJ0cYP/hZePppFy7fswwJ1QVFbTV46m9AdmL/
1cS5hlxo8rK7OezCqAlrnWJgtBYgqTvm3AmdaOBnMHR06ozgUT6bOCyz
</vdata></m>
<m n="CreatedAt" c="vector" t="string" k="6"><vdata k="6" t="string" l0="0" l1="4" l2="5" Transfer-Encoding="zlib base64">
eAFzTy1xSSxJ/P+PAQTdMnNKUos8cxPTU/87J+Ykl+YklqRCuAB9jBJM
</vdata></m>
<m n="CreatedAtNo" c="vector"><vdata k="6" t="byte" rank="1" dimsize0="6" Transfer-Encoding="zlib base64">
eAFjZGRkZGIDAAAiAA0=
</vdata><a n="factor" t="f">1.0</a>
</m>
<m n="InternalIDNumber" c="vector"><vdata k="6" t="signed char" rank="1" dimsize0="6" Transfer-Encoding="zlib base64">
eAHj4OTiZmQEAACvACk=
</vdata><a n="factor" t="f">1.0</a>
</m>
<m n="ScaleLevel" c="vector"><vdata k="6" t="byte" rank="1" dimsize0="6" Transfer-Encoding="zlib base64">
eAFjYAABAAAGAAE=
</vdata><a n="factor" t="f">1.0</a>
</m>
<a n="@sticky:10003" t="m"><m n="memblock" c="container"></m>
</a>
</m>
</a>
<a n="Objects" t="m"><m n="memblock" c="Table"><m n="Label" c="vector" t="string" k="53"><vdata k="53" t="string" l0="0" l1="1" l2="2" l3="5" l4="6" l5="7" Transfer-Encoding="zlib base64">
eAGlksFOwzAMhvcouW9cgPEClYoqwVbBYccopGYNuPGUpEN7+YW0FLEGihT1FMe/
7c92kgGi9YVWTglkj8K+r1jW+x7og0nSzgjrGL28gXT2WzsvzouMmgOCA1aWnvNd
TQiyS+Q5mQKxtSHTKdLPEARX0qHF/h6CN7AP5hG2RzAoTmAzgbKToWjEHroIoafE
S+6mlQgqan9w/t3/IHJO+LQtdsrVupW50tUgjI/fLPY1DlRJM/Nrf1lqZPfLHmF/
GJr0VVijtq9kGqhSV81vxthE1BzyrY+y/7/O2UiT1WDMiS1ZxEj5lXztJ+tMChFv
zhD3eblkMSj5ve/8J5PmlZI=
</vdata></m>
<m n="ItemName" c="vector" t="string" k="53"><vdata k="53" t="string" l0="0" l1="1" l2="2" l3="3" l4="5" l5="6" Transfer-Encoding="zlib base64">
eAGtkUsLwjAQhA/+oVr1XigIBa2iB4+htqtG16w0qf57Yx6CqQ9U9LYJw843sykg
Sp0JrniB40Lu9IhOKQlVF1JNllsoldSLDSGkTnnu3B5sxVFBDZUXlFbAhlRniI00
CxQnoXNYm+EIvPVZ5K034WyS6bwpEfg7GKddcLURTRmS3bg0Y0lK+wOCgiSOptMo
0H0EHewKRsZcB5HZ71G71smPxmcOaNqCKv7B7WMLYyxIJHFlehZyRfUeKpe194N7
kDUYH9u8Utr4Pn38tIie/X1O2f8Ppdl/n99ep319i+kOZyk9ryN7OFz/Ne/gW94L
Q/BoRg==
</vdata></m>
<m n="ItemType" c="vector" t="string" k="53"><vdata k="53" t="string" l0="0" l1="1" l2="2" l3="6" l4="7" l5="8" Transfer-Encoding="zlib base64">
eAFzTs3JKf7vmZdZkpmYo+CbWJz93ye/XME5P6+kKLG4RME/KSs1uaT4/z8GEAzP
yM9JdQZpiQczk8FMt/wiz5yc0mKgjpLM/Lz/fqnpQEZZKqpgYh4K/x+DX2lyTmom
EXb/h6qEUmD7YWLEuQiiBZnEZiTpZmEzBWIL6WYhuw7CHtymAwAtXQA1
</vdata></m>
<m n="RefString" c="vector" t="string" k="53"><vdata k="53" t="string" l0="0" l1="1" l2="2" l3="3" l4="4" l5="5" Transfer-Encoding="zlib base64">
eAG1l19vgjAUxb8Rcer2TMI0IZlKtgcfSQdX7VZaAsVln36rsNGChOBtfTTan/fP
OaewOhNWEUkFfyaSeFEhEkirAkpvTXkaAGOlt6tkXsnSaz6l6ndUQvazuuFoyKmk
hG1I+emhAC/iKxBcFqSUu/cPSFQ5EzgBYUnFiISNKPKTYOL4rTrMoZBUdfjf1159
A5ObewOm/j4S+QWs5nY/THygTEIB6ZRWx8tKLouM16IIGatKNca68lsmGGbkCG2v
WzgqxBmoIxzZ3kq6yHNbJQxoW5Rgr7twyqwGzv6hJkxk4DBC3b3ScfIeKKWewZ7K
E6+SKaMYdUg8b2dr55F7gOLYD0SWM5Dgz2dRNJvSbt8lg4VZ+a5PtHee88SKF67W
qkFxXAcobgkmpjHGA2qZJsdvQEoazc4hnVsytQXsBKKrrIlogVxpeelqrRpktVYT
Y7NWk+NqrR0mF9yfp+pW5OVBFBmkdaAsUHrRYFd66RHRemmjPuQSeEml/bPQGLIf
hHU+oEb66ErXGuTm8jB5dXu42DIxjU9wUWVyrn2Ck3OHOeyTpbOl2uWqLtUuV0dF
3QtvvKifXIlag5So+xmGu487yM5DFk7gJq+eGE7fJqbxCU7TJufaJzg5d5jDPnlE
+USDXd0nPWIy/mr4C9vSXS0=
</vdata></m>
<m n="ValidFlag" c="vector"><vdata k="53" t="byte" rank="1" dimsize0="53" Transfer-Encoding="zlib base64">
eAFjYCAeMEIBAwAAYQAJ
</vdata><a n="factor" t="f">1.0</a>
</m>
<m n="OriginRef" c="vector" t="string" k="53"><vdata k="53" t="string" l0="0" l1="5" l2="7" l3="10" l4="17" l5="24" Transfer-Encoding="zlib base64">
eAG1j+EKgkAQhL3SF9LyBQShPxH0AHFcSxxsGqSvP9OJFOL+NebXzuyy87Wxuzei
+iayWVdRCcOlf43qh9h3hGu8hmmS09M/hNjBtenuPAaVSOx/cuvjW0nkcElZWspN
XBHFN0Rh4gP/aXGCmOEXOOZjaUtU1jpuaFnsTavWtmrND9SJ5BI=
</vdata></m>
<m n="CreatedAt" c="vector" t="string" k="53"><vdata k="53" t="string" l0="0" l1="3" l2="4" l3="7" l4="9" l5="14" Transfer-Encoding="zlib base64">
eAFzy8xLcU7NySn+/4/hH4NzYk5yaU5iSapvflFBRn5OfnplQFF+QWpRSWZq8f/g
1JzU5JKA/AKQksz8vP//mP4xwbV45iamp/7/x+wGNNGvNDknNfP/PxYIhKvBZmy8
EYbBlAjB7cLj8HhjTCtpLGSCaSPNheBB4ZlXkppXnFmCHJn4JLGFvymmBwZCCK+z
scShGaazB4kQABuMfg0=
</vdata></m>
<m n="CreatedAtNo" c="vector"><vdata k="53" t="byte" rank="1" dimsize0="53" Transfer-Encoding="zlib base64">
eAFjZmZmYWVlZWNjBwEOTiDg4gYDHgjg5eOHAgFBGAAAMWMCVA==
</vdata><a n="factor" t="f">1.0</a>
</m>
<m n="Hidden" c="vector"><vdata k="53" t="byte" rank="1" dimsize0="53" Transfer-Encoding="zlib base64">
eAFjYCADAAAANQAB
</vdata><a n="factor" t="f">1.0</a>
</m>
<m n="InternalIDNumber" c="vector"><vdata k="53" t="byte" rank="1" dimsize0="53" Transfer-Encoding="zlib base64">
eAFjZGZhZGRiZmJmZGJhZQMxwXwQG8hkZWNnBIsBGRxwBicAEEYAuA==
</vdata><a n="factor" t="f">1.0</a>
</m>
<m n="InvalidatedAtNo" c="vector"><vdata k="53" t="byte" rank="1" dimsize0="53" Transfer-Encoding="zlib base64">
eAFjYWBg5WZnYGDg5AAR3FzcDNw8IMDADwK8DHz8gmAgwCAIVAABAClIAZk=
</vdata><a n="factor" t="f">1.0</a>
</m>
<m n="NewPopulation" c="vector"><vdata k="53" t="byte" rank="1" dimsize0="53" Transfer-Encoding="zlib base64">
eAFjZGRkYGAEAggBYjOAACqFEACzAAL2ABY=
</vdata><a n="factor" t="f">1.0</a>
</m>
<m n="OverTakenFrom" c="vector" t="string" k="53"><vdata k="53" t="string" l0="0" l1="4" l2="5" l3="7" l4="10" l5="15" Transfer-Encoding="zlib base64">
eAG9kd0KwjAMhWX6RP7sBQaDXSgDH0BKDbMQ29J2F758a4dQxIQxRCR3p19OT5JW
6WsDiD7F1VSNQDmiCHA0zt4MmuHRO2PBBQU+nQFBht7YCVFGp1iVhu4uBkhxHas2
e55GiaBS3LyqUJztZZu5T+ssLpOK9VzOZVaE2tEM/5f2NAQrlUV0OoD2Krxfbu6R
WzX7A9nP19SBzsRKs7GZU7AmJPYvqZpOUqcn+b9vMA==
</vdata></m>
<m n="ROIlabel" c="vector" t="string" k="53"><vdata k="53" t="string" l0="0" l1="10" Transfer-Encoding="zlib base64">
eAHzy89L/f///z8GEAQznPNzC3JSS1IVAgKA/P//GIGQ4R8jVAmEC+FAZBhgMiAj
8AgBAH3xOjo=
</vdata></m>
<m n="ROIRegionLabel" c="vector" t="string" k="53"><vdata k="53" t="string" l0="10" Transfer-Encoding="zlib base64">
eAH7/x8GnFNzckDsfwz/GIAEnAkTAgkAAVgawoSxAVjZNkE=
</vdata></m>
<m n="ScaleLevel" c="vector"><vdata k="53" t="byte" rank="1" dimsize0="53" Transfer-Encoding="zlib base64">
eAFjYCADAAAANQAB
</vdata><a n="factor" t="f">1.0</a>
</m>
<m n="sMainChannel" c="vector" t="string" k="53"><vdata k="53" t="string" l0="0" l1="10" Transfer-Encoding="zlib base64">
eAFzTywtLs5MzFMIzs3PL8lITfn///8/hn8MQOr/f+fEnOTSnMSS1BQFz9zE9FSQ
2D/Gf4wgGqQKzIDRyGLIbAAtAkFZ
</vdata></m>
<a n="@sticky:10003" t="m"><m n="memblock" c="container"></m>
</a>
</m>
</a>
<a n="Table" t="m"><m n="memblock" c="Table"><m n="Label" c="vector" t="string" k="2"><vdata k="2" t="string" l0="0" l1="1" Transfer-Encoding="zlib base64">
eAHzyU9OzFFwSSxJVHBOzckp/u+DEPArTc5JzfwPAOfTDZw=
</vdata></m>
<m n="ItemName" c="vector" t="string" k="2"><vdata k="2" t="string" l0="0" Transfer-Encoding="zlib base64">
eAFzLCkpCklMykn9/48BACDaBYE=
</vdata></m>
<m n="ItemType" c="vector" t="string" k="2"><vdata k="2" t="string" l0="0" l1="1" Transfer-Encoding="zlib base64">
eAHzyU9OzHFOzckpDklMykn97wPi+5Um56RmQgQA4tkN+A==
</vdata></m>
<m n="RefString" c="vector" t="string" k="2"><vdata k="2" t="string" l0="0" l1="1" Transfer-Encoding="zlib base64">
eAF9y8ENgCAMBdCNuoNRPIoHF6jQQ5MKBn5dX52A+3vhYXOG1rIwmPZWk2Rv0mnV
kmcx6xQdt6PTBLSDTxPKv1XI9YZh3zyZ6Oh/X8QyHA==
</vdata></m>
<m n="ValidFlag" c="vector"><vdata k="2" t="byte" rank="1" dimsize0="2" Transfer-Encoding="zlib base64">
eAFjYAAAAAIAAQ==
</vdata><a n="factor" t="f">1.0</a>
</m>
<m n="OriginRef" c="vector" t="string" k="2"><vdata k="2" t="string" l0="0" l1="1" Transfer-Encoding="zlib base64">
eAFzy8xLcU7NySn+7wZk+ZUm56Rm/gcAX5wJVA==
</vdata></m>
<m n="CreatedAt" c="vector" t="string" k="2"><vdata k="2" t="string" l0="0" l1="1" Transfer-Encoding="zlib base64">
eAFzy8xLcU7NySn+7wZk+ZUm56Rm/gcAX5wJVA==
</vdata></m>
<m n="CreatedAtNo" c="vector"><vdata k="2" t="byte" rank="1" dimsize0="2" Transfer-Encoding="zlib base64">
eAFjZgcAAA8ACw==
</vdata><a n="factor" t="f">1.0</a>
</m>
<m n="Hidden" c="vector"><vdata k="2" t="byte" rank="1" dimsize0="2" Transfer-Encoding="zlib base64">
eAFjYAAAAAIAAQ==
</vdata><a n="factor" t="f">1.0</a>
</m>
<m n="InternalIDNumber" c="vector"><vdata k="2" t="byte" rank="1" dimsize0="2" Transfer-Encoding="zlib base64">
eAFjYgYAAAkABg==
</vdata><a n="factor" t="f">1.0</a>
</m>
<m n="InvalidatedAtNo" c="vector"><vdata k="2" t="byte" rank="1" dimsize0="2" Transfer-Encoding="zlib base64">
eAFjYAAAAAIAAQ==
</vdata><a n="factor" t="f">1.0</a>
</m>
<m n="NewPopulation" c="vector"><vdata k="2" t="byte" rank="1" dimsize0="2" Transfer-Encoding="zlib base64">
eAFjZAQAAAUAAw==
</vdata><a n="factor" t="f">1.0</a>
</m>
<m n="OverTakenFrom" c="vector" t="string" k="2"><vdata k="2" t="string" l0="0" l1="1" Transfer-Encoding="zlib base64">
eAFzy8xLcU7NySn+7wZk+ZUm56Rm/gcAX5wJVA==
</vdata></m>
<m n="ROIlabel" c="vector" t="string" k="2"><vdata k="2" t="string" Transfer-Encoding="zlib base64">
eAH7/x8AAv8B/w==
</vdata></m>
<m n="ROIRegionLabel" c="vector" t="string" k="2"><vdata k="2" t="string" Transfer-Encoding="zlib base64">
eAH7/x8AAv8B/w==
</vdata></m>
<m n="ScaleLevel" c="vector"><vdata k="2" t="byte" rank="1" dimsize0="2" Transfer-Encoding="zlib base64">
eAFjYAAAAAIAAQ==
</vdata><a n="factor" t="f">1.0</a>
</m>
<m n="sMainChannel" c="vector" t="string" k="2"><vdata k="2" t="string" Transfer-Encoding="zlib base64">
eAH7/x8AAv8B/w==
</vdata></m>
<a n="@sticky:10003" t="m"><m n="memblock" c="container"></m>
</a>
</m>
</a>
</m>
</a>
<a n="SaveKeys" t="m"><m n="memblock" c="vector" t="string" k="1"><vdata k="1" t="string" l0="0" Transfer-Encoding="zlib base64">
eAELKUrMzMvMS3dJLEn8DwAkdQW2
</vdata></m>
</a>
<a n="UIFolders" t="m"><m n="memblock" c="container"><a n="@isordered" t="i">1</a>
<a n="F1" t="m"><m n="memblock" c="container"><a n="sFolderName" t="s">Method</a>
<a n="sFolderType" t="s">MethodFolder</a>
<a n="sInsert" t="s">InputParameters.SelectPopulation_6.Method</a>
<a n="sItemName" t="s">Method</a>
<a n="sLastInput" t="s">WholeCells_string</a>
<a n="sTitle" t="s">Method</a>
<a n="yDefaultOpenStatus" t="i">1</a>
<a n="yOpenStatus" t="i">1</a>
<a n="ySkip" t="i">0</a>
</m>
</a>
</m>
</a>
</m>
</a>
<a n="ReturnResults" t="m"><m n="memblock" c="container"><a n="BBHasBeenSaved" t="i">1</a>
<a n="bbType" t="s">builtin</a>
<a n="Comment" t="s"></a>
<a n="DataScope" t="m"><m n="memblock" c="container"><a n="@isordered" t="i">1</a>
<a n="Field" t="m"><m n="memblock" c="container"><a n="Span" t="s">Each</a>
</m>
</a>
</m>
</a>
<a n="DefineResultsTablePropInUse" t="m"><m n="memblock" c="Table"><m n="Label" c="vector" t="string" k="27"><vdata k="27" t="string" l0="0" l1="1" l2="2" l3="3" l4="4" l5="5" Transfer-Encoding="zlib base64">
eAFzTs3JUXAsSk1UiD60NffQptj/ziCRoPzSvJS81OLi/36luUmpRQr5aQp+pck5
qZkKwak5qcklqSm6CgVAcbDq/3n5ebolRYl5xWn5RbmpKQoBAf8980pS84ozSyoh
+kqLFVzd3QIUfFMT87DI5TpnpBYVVeKShmtV0DDS/A80R1sBpkNbAWIxyE6wYwaZ
Z9DdCQ8gmjkWLSJoZg8NYxgAoz0EfQ==
</vdata></m>
<m n="AttrType" c="vector" t="string" k="27"><vdata k="27" t="string" l0="0" Transfer-Encoding="zlib base64">
eAELTk7MSSz6/4+BdAgAcWIdIg==
</vdata></m>
<m n="ItemName" c="vector" t="string" k="27"><vdata k="27" t="string" l0="0" l1="1" l2="2" l3="3" l4="4" l5="5" Transfer-Encoding="zlib base64">
eAGLD05OzEksMvwfD2EYwRgmMIYpjGEOY1jAGIYGcBbcADiDJJMs4QbBGHi0m8HU
kGcX0NUA7jNqDQ==
</vdata></m>
<m n="OriginRegion" c="vector" t="string" k="27"><vdata k="27" t="string" l0="0" l1="4" Transfer-Encoding="zlib base64">
eAFzTs3J+f+P4f9/v9LknNTSYoXMPIUgf8///xj/MQLFQTJITCSRf4wAsqohPw==

</vdata></m>
<m n="CreatedAt" c="vector" t="string" k="27"><vdata k="27" t="string" l0="0" l1="2" l2="3" l3="4" l4="5" l5="6" Transfer-Encoding="zlib base64">
eAFzTsxJLs1JLEn1zS8qyMjPyU+vDCjKL0gtKslMLf7/j8EZJo8kGpyak5pcEpBf
ANKYmZ8Xb/wfrswzryQ1rzizBNkUfJLxRnj1Ao3GsM0MoQOro+HW4ZelnYcwXGxK
Dxdj2GpCD1vhgU39iAcArBUeBQ==
</vdata></m>
<m n="CreatedAtNo" c="vector" t="string" k="27"><vdata k="27" t="string" l0="0" l1="2" l2="3" l3="4" l4="5" l5="6" Transfer-Encoding="zlib base64">
eAEz+f+PwdDgv6Hhf0Pj/4Ym/w3N/hua/zcBQhRRU2QhI2QOTBcAHPAjtw==
</vdata></m>
<m n="RegionType" c="vector" t="string" k="27"><vdata k="27" t="string" l0="0" Transfer-Encoding="zlib base64">
eAFzTs3J+f+P4T8Y/GOAsqAMOB8AD2kcXw==
</vdata></m>
<m n="PreviousLabel" c="vector" t="string" k="27"><vdata k="27" t="string" l0="0" l1="1" l2="2" l3="3" l4="4" l5="5" Transfer-Encoding="zlib base64">
eAFzTs3JUXAsSk1UiD60NffQptj/ziCRoPzSvJS81OLi/36luUmpRQr5aQp+pck5
qZkKwak5qcklqSm6CgVAcbDq/3n5ebolRYl5xWn5RbmpKQoBAf8980pS84ozSyoh
+kqLFVzd3QIUfFMT87DI5TpnpBYVVeKShmtV0DDS/A80R1sBpkNbAWIxyE6wYwaZ
Z9DdCQ8gmjkWLSJoZg8NYxgAoz0EfQ==
</vdata></m>
<m n="Commentary" c="vector" t="string" k="27"><vdata k="27" t="string" l0="0" l1="1" l2="2" l3="3" l4="4" l5="5" Transfer-Encoding="zlib base64">
eAHtk79OwzAQxhce5BtBVQZWtqpqO1FVdKwY7ORCjey7yH+GvBYSL9AHwySFBilL
unSoxHi+z5+++9k396QgNRZkLfbHT3f8eM0vkrhiCuHcyZvkNPm+3KTSksGOLJWR
qgJNd366jZUXh0aaZFU0wmPpPQ8mIelC9HvnEB7yYwFTQ5MVfguIgr77Z/MEFi6i
Vxxq8Y4qbLf5mRTDcCQOJrZDrhSgW5QHxUwWy/XqQqVbHMj7Nn/dTYbpPGf41WOG
n1x9pPk/yY75meQkxzHC4WlvlOPkwKMffKNjXmnxLrf9BnF9xnI=
</vdata></m>
<m n="RegionTypeDetailed" c="vector" t="string" k="27"><vdata k="27" t="string" l0="0" l1="4" Transfer-Encoding="zlib base64">
eAFzTs3J+f+P4f9/v9LknNTSYoXMPIUgf8///xj/MQLFQTJITCSRf4wAsqohPw==

</vdata></m>
<m n="Statistic" c="vector" t="string" k="27"><vdata k="27" t="string" l0="0" l1="1" l2="2" l3="3" l4="4" Transfer-Encoding="zlib base64">
eAFzLEpN/B+UX5qXkpdaXPzfrzQ3KbVIIT9Nobg0STc/KSs1uaT4v1NqTn5eerFC
ST5YODknEajUNzUxT8EzryQ1rzizpPL/PxYgZP7H8I/xHxOQRuWhirMAAMTMNQI=

</vdata></m>
<m n="Channel" c="vector" t="string" k="27"><vdata k="27" t="string" l0="4" l1="5" Transfer-Encoding="zlib base64">
eAH7////f1d3t4D/uc4ZqUVFlf//MQBF/gOpf4xgBpz3jwEAoTUe3g==
</vdata></m>
<m n="HiddenStatus" c="vector" t="string" k="27"><vdata k="27" t="string" l0="0" Transfer-Encoding="zlib base64">
eAEz+P+PgXQIAPfDGvw=
</vdata></m>
<m n="Unit" c="vector" t="string" k="27"><vdata k="27" t="string" l0="0" l1="4" Transfer-Encoding="zlib base64">
eAE7tDX30Kb/QOCcX5pXUqwfkFmRmvP/H+M/xv//GIDCCBaC/48RALIhIug=
</vdata></m>
<m n="StatisticDetailed1" c="vector" t="string" k="27"><vdata k="27" t="string" l0="0" l1="1" l2="2" l3="3" l4="4" Transfer-Encoding="zlib base64">
eAFVjDsOwjAQRPnkIHuAcAgokCiIolAiCtvZICNnN/LaRa6FxAVyMBsLqmiK0bwZ
zdGjgvvyGZf3I3ccqScUyU0cNXrgASTqA+sXmiAweB6baBxauKErCPt8Qsf0FAj8
mxqnROp/Cy1P0algmeqzdaEc6hlazxP6MOcrKoILBSSxJaaqaJ82aZt2xddpzasv
RPZOmA==
</vdata></m>
<m n="ID" c="vector" t="string" k="27"><vdata k="27" t="string" l0="0" l1="1" l2="2" l3="3" l4="4" l5="5" Transfer-Encoding="zlib base64">
eAGNjTsOwjAQRPmEe+wBwiEAESqiCEpE4YQNGDm7kdcuci0kLpCD2STQQEc1mpmn
mZVFBaf+2fSPczywpwuhSMx9U6IFrkF8ueTyjpUTqC03ua8MajiiGSK8xDUapquA
4zdaGSWSfloouPVGOc2UZtq4YbDsoLDconVd3KMi0OSQRLtu/Hpvexmp6qaI0MB2
lxX/kc3mhtZ2MSRhHiZhGmaDJmHx5X7z5AWIeGhL
</vdata></m>
<m n="ParType" c="vector" t="string" k="27"><vdata k="27" t="string" l0="0" Transfer-Encoding="zlib base64">
eAFL+f+PgXQIAALKGzA=
</vdata></m>
<m n="ParTypeDetailed" c="vector" t="string" k="27"><vdata k="27" t="string" Transfer-Encoding="zlib base64">
eAH7/x8nAAB4sBrm
</vdata></m>
<m n="Stage2Dim" c="vector" t="string" k="27"><vdata k="27" t="string" Transfer-Encoding="zlib base64">
eAH7/x8nAAB4sBrm
</vdata></m>
<m n="LongLabel" c="vector" t="string" k="27"><vdata k="27" t="string" l0="0" l1="1" l2="2" l3="3" l4="4" l5="5" Transfer-Encoding="zlib base64">
eAGVk00OgjAQha8ySw1h4w0MUeNCQnRpXKCMkaQ/pC0LrmXiBbgYEkwlDWWALfO9
TN97A49eqFQFARiVCv2UimMGSQIhRMgYbBWmcK0/vH7fGj4Bn2UpMoFaU2Rc8jsq
kE+IywfDHC7I8GEwC6Fov3dbKb2QInTfStFHYVDo3FS/baWG3WGfwAlTsUxmvS9X
/hfCarOmlrYPC8DusYW0XTSuXW81fqQvZDCfVcNA5Ql/wFCRz4BtAF3QA95ObTz2
XptI8oKhwbHb9cz7dNzhrGhciScXF3CNNGNVe7udgnsfBDnLFKH3OCRo6gYWyWzf
3TUsUrq/3ReZCMUJ
</vdata></m>
<m n="PopulationLabel" c="vector" t="string" k="27"><vdata k="27" t="string" l0="0" l1="8" l2="15" l3="20" Transfer-Encoding="zlib base64">
eAHLdc5ILSqqVNBWKClKzCtOyy/KTU1RCAj4/48BGaJLMv6DQ+f83IKc1JJUsCam
f2Do7hagrZCLZjRYAfM/OAQAsfA0sg==
</vdata></m>
<m n="Mean_ON" c="vector"><vdata k="27" t="byte" rank="1" dimsize0="27" Transfer-Encoding="zlib base64">
eAFjZMQJAAGVABw=
</vdata><a n="factor" t="f">1.0</a>
</m>
<m n="StdDev_ON" c="vector"><vdata k="27" t="byte" rank="1" dimsize0="27" Transfer-Encoding="zlib base64">
eAFjYMAJAAAbAAE=
</vdata><a n="factor" t="f">1.0</a>
</m>
<m n="@CV@20@25_ON" c="vector"><vdata k="27" t="byte" rank="1" dimsize0="27" Transfer-Encoding="zlib base64">
eAFjYMAJAAAbAAE=
</vdata><a n="factor" t="f">1.0</a>
</m>
<m n="Sum_ON" c="vector"><vdata k="27" t="byte" rank="1" dimsize0="27" Transfer-Encoding="zlib base64">
eAFjYMAJAAAbAAE=
</vdata><a n="factor" t="f">1.0</a>
</m>
<m n="Max_ON" c="vector"><vdata k="27" t="byte" rank="1" dimsize0="27" Transfer-Encoding="zlib base64">
eAFjYMAJAAAbAAE=
</vdata><a n="factor" t="f">1.0</a>
</m>
<m n="Min_ON" c="vector"><vdata k="27" t="byte" rank="1" dimsize0="27" Transfer-Encoding="zlib base64">
eAFjYMAJAAAbAAE=
</vdata><a n="factor" t="f">1.0</a>
</m>
<m n="Median_ON" c="vector"><vdata k="27" t="byte" rank="1" dimsize0="27" Transfer-Encoding="zlib base64">
eAFjYMAJAAAbAAE=
</vdata><a n="factor" t="f">1.0</a>
</m>
<m n="ObjectCount_ON" c="vector"><vdata k="27" t="byte" rank="1" dimsize0="27" Transfer-Encoding="zlib base64">
eAFjYMAJAAAbAAE=
</vdata><a n="factor" t="f">1.0</a>
</m>
<m n="FormulaOutput_ON" c="vector"><vdata k="27" t="byte" rank="1" dimsize0="27" Transfer-Encoding="zlib base64">
eAFjYMAJAAAbAAE=
</vdata><a n="factor" t="f">1.0</a>
</m>
<m n="OutputName" c="vector" t="string" k="27"><vdata k="27" t="string" l0="0" l1="1" l2="2" l3="3" l4="4" l5="5" Transfer-Encoding="zlib base64">
eAGVk00OgjAQha8ySw1h4w0MUeNCQnRpXKCMkaQ/pC0LrmXiBbgYEkwlDWWALfO9
TN97A49eqFQFARiVCv2UimMGSQIhRMgYbBWmcK0/vH7fGj4Bn2UpMoFaU2Rc8jsq
kE+IywfDHC7I8GEwC6Fov3dbKb2QInTfStFHYVDo3FS/baWG3WGfwAlTsUxmvS9X
/hfCarOmlrYPC8DusYW0XTSuXW81fqQvZDCfVcNA5Ql/wFCRz4BtAF3QA95ObTz2
XptI8oKhwbHb9cz7dNzhrGhciScXF3CNNGNVe7udgnsfBDnLFKH3OCRo6gYWyWzf
3TUsUrq/3ReZCMUJ
</vdata></m>
<m n="StatisticOverObjects" c="vector" t="string" k="27"><vdata k="27" t="string" Transfer-Encoding="zlib base64">
eAH7/x8nAAB4sBrm
</vdata></m>
<m n="PopulationOriginRef" c="vector" t="string" k="27"><vdata k="27" t="string" l0="0" l1="8" l2="15" l3="20" Transfer-Encoding="zlib base64">
eAELTs1JTS4JyC8ozUksyczPizf9/48BGQajKzD5/48RAdGl//9jgkB0iXiz//+Y
ERAAzZU21w==
</vdata></m>
<m n="PopulationCreatedAt" c="vector" t="string" k="27"><vdata k="27" t="string" l0="0" Transfer-Encoding="zlib base64">
eAELTs1JTS4JyC8ozUksyczPizf7/4+BdAgAq74h7A==
</vdata></m>
<m n="PopulationItemName" c="vector" t="string" k="27"><vdata k="27" t="string" l0="0" l1="8" l2="15" l3="20" Transfer-Encoding="zlib base64">
eAELz8jPSXVOzckp/v+PARnGxzuUFCXmFaflF+WmpjgYGQQEGPz/x4iAQAXO+bkF
OaklqWBZw///mCAwHG5mfFpmTklqUWrK/3/MCAgApHMzQA==
</vdata></m>
<m n="PopulationInternalIDNumber" c="vector"><vdata k="27" t="signed char" rank="1" dimsize0="27" Transfer-Encoding="zlib base64">
eAFjZIQAJghgBgEOCAAAAy0AXg==
</vdata><a n="factor" t="f">1.0</a>
</m>
<m n="PopulationType" c="vector" t="string" k="27"><vdata k="27" t="string" l0="0" Transfer-Encoding="zlib base64">
eAHzT8pKTS4p/v+PgXQIAIwpHZY=
</vdata></m>
<m n="RowNumberTemp" c="vector"><vdata k="27" t="double" rank="1" dimsize0="27" Transfer-Encoding="zlib base64">
eAEtxzEKgCAARuF/bGxoaGhoiIgIiUzXBM1zdWSPEOV7y8eTvsr1I4Vqgy122OOA
I04444IrbmhwxwMtnujQV5/IJx5186jM5/ACGhAOOw==
</vdata><a n="factor" t="f">1.0</a>
</m>
<a n="@sticky:10003" t="m"><m n="memblock" c="container"><a n="__version" t="f">5.0</a>
</m>
</a>
</m>
</a>
<a n="HasResolution" t="i">1</a>
<a n="IDName" t="s">ReturnResults</a>
<a n="ImageView" t="m"><m n="memblock" c="container"><a n="@isordered" t="i">1</a>
<a n="Label" t="s">Replace me</a>
<a n="PreviousTables" t="m"><m n="memblock" c="container"><a n="@isordered" t="i">1</a>
<a n="__ResultsTable" t="m"><m n="memblock" c="container"><a n="@isordered" t="i">1</a>
<a n="title" t="s">Results</a>
<a n="v_TableRefString" t="m"><m n="memblock" c="vector" t="string" k="1"><vdata k="1" t="string" l0="0" Transfer-Encoding="zlib base64">
eAElzEkKgDAQBdEb9SniwpXBC0hjvhDIID3k+hpxVdTmLYOLs+XeAhtTlH4iuUBp
h7m0HerFlDa322cDrtyQ/o0sXGEQPXIpriZTGqCPWg31eQHlGSXu
</vdata></m>
</a>
<a n="IsCurrentTable" t="i">0</a>
<a n="SummaryTableOn" t="i">0</a>
<a n="AttrTypeTable" t="i">0</a>
<a n="SummaryTableLabel" t="s">Summary</a>
<a n="UseCommonTableStencil" t="i">0</a>
</m>
</a>
</m>
</a>
<a n="PreviousTabs" t="m"><m n="memblock" c="container"><a n="@isordered" t="i">1</a>
<a n="@mCherry@20@2b@20transformed@20PPReturnResults" t="m"><m n="memblock" c="container"><a n="@isordered" t="i">1</a>
<a n="TabLabel" t="s">mCherry + transformed PP</a>
<a n="TabItemName" t="s">@mCherry@20@2b@20transformed@20PPReturnResults</a>
<a n="TabTitle" t="s">Population: mCherry + transformed PP</a>
<a n="Skip" t="i">0</a>
<a n="UIclass" t="s">sticky</a>
<a n="NewDefaultChannel" t="m"><m n="memblock" c="vector" t="string" k="1"><vdata k="1" t="string" l0="0" Transfer-Encoding="zlib base64">
eAFzKspMzyhJy0zNSfkPAB8/BWQ=
</vdata></m>
</a>
<a n="NewDefaultStencil" t="m"><m n="memblock" c="vector" t="string" k="1"><vdata k="1" t="string" l0="0" Transfer-Encoding="zlib base64">
eAFzTs3J+Q8ABgMCgA==
</vdata></m>
</a>
<a n="Type" t="s">Standard</a>
<a n="OKButtons" t="i">0</a>
<a n="TableLabel" t="m"><m n="memblock" c="vector" t="string" k="1"><vdata k="1" t="string" l0="0" Transfer-Encoding="zlib base64">
eAELKMovSC0qyUwtVsh1zkgtKqpU0FYoKUrMK07LL8pNTVEICPgPAP2oDfc=
</vdata></m>
</a>
<a n="UIinsert" t="s">FeedBack.@mCherry@20@2b@20transformed@20PPReturnResults</a>
<a n="UseCommonTableStencil" t="m"><m n="memblock" c="vector"><vdata k="1" t="byte" rank="1" dimsize0="1" Transfer-Encoding="zlib base64">
eAFjAAAAAQAB
</vdata><a n="factor" t="f">1.0</a>
</m>
</a>
<a n="SummaryTableOn" t="m"><m n="memblock" c="vector"><vdata k="1" t="byte" rank="1" dimsize0="1" Transfer-Encoding="zlib base64">
eAFjBAAAAgAC
</vdata><a n="factor" t="f">1.0</a>
</m>
</a>
<a n="SummaryTableLabel" t="m"><m n="memblock" c="vector" t="string" k="1"><vdata k="1" t="string" l0="0" Transfer-Encoding="zlib base64">
eAELLs3NTSyq/A8AD00D7g==
</vdata></m>
</a>
<a n="AttrTypeTable" t="m"><m n="memblock" c="vector"><vdata k="1" t="byte" rank="1" dimsize0="1" Transfer-Encoding="zlib base64">
eAFjBAAAAgAC
</vdata><a n="factor" t="f">1.0</a>
</m>
</a>
<a n="WizardImageView" t="i">0</a>
<a n="TypeofOverlays" t="s">SingleDefaultOverLay</a>
<a n="coloring_mode" t="s">WeightedAverage</a>
<a n="scopeforimages" t="s">script</a>
<a n="yFrame2Timepoint" t="i">0</a>
<a n="cnt_overlays" t="m"><m n="memblock" c="container"><a n="@isordered" t="i">1</a>
<a n="Cell" t="m"><m n="memblock" c="container"></m>
</a>
<a n="Nucleus" t="m"><m n="memblock" c="container"></m>
</a>
</m>
</a>
<a n="Controls" t="m"><m n="memblock" c="container"><a n="general" t="m"><m n="memblock" c="container"><a n="@isordered" t="i">1</a>
<a n="Render_Colormode_Standard" t="m"><m n="memblock" c="container"><a n="@isordered" t="i">1</a>
<a n="colormode" t="m"><m n="memblock" c="container"><a n="autosubmit" t="s"></a>
<a n="callback" t="m"><m n="memblock" c="container"><a n="@isordered" t="i">1</a>
<a n="TranslateColormode" t="m"><m n="memblock" c="container"><a n="closure" t="m"><m n="memblock" c="closure"><a n="@context" t="s">&lt;AcapellaUserInterface||UI/imageviewmethods.proc&gt;</a>
<a n="@modulename" t="s">UI::_CIV_Coloring_Setmode</a>
<a n="@bound" t="m"><m n="memblock" c="container"></m>
</a>
<a n="@suppresswarnings" t="i">0</a>
</m>
</a>
<a n="data" t="m"><m n="memblock" c="container"></m>
</a>
</m>
</a>
<a n="@sticky:10003" t="m"><m n="memblock" c="container"><a n="skip" t="i">1</a>
</m>
</a>
</m>
</a>
<a n="CallbackList" t="m"><m n="memblock" c="XmlNode" t="elem"><CallbackList><Callback label="TranslateColormode" title="ColorMode" trigger="onchange" category="" priority="0" disabled="0" /></CallbackList><a n="@sticky:10003" t="m"><m n="memblock" c="container"><a n="priorities" t="m"><m n="memblock" c="vector"><vdata k="1" t="byte" rank="1" dimsize0="1" Transfer-Encoding="zlib base64">
eAFjAAAAAQAB
</vdata><a n="factor" t="f">1.0</a>
</m>
</a>
</m>
</a>
</m>
</a>
<a n="defaultValue" t="s"></a>
<a n="description" t="s"></a>
<a n="disabled" t="i">0</a>
<a n="highlight" t="s"></a>
<a n="inputtype" t="s">s</a>
<a n="label" t="s">Coloring</a>
<a n="label_style" t="m"><m n="memblock" c="vector" t="string" k="3"><vdata k="3" t="string" l0="0" Transfer-Encoding="zlib base64">
eAHLyy/KTcz5/4/hHwMAIKMFhQ==
</vdata></m>
</a>
<a n="labels" t="m"><m n="memblock" c="vector" t="string" k="3"><vdata k="3" t="string" l0="0" l1="1" l2="2" Transfer-Encoding="zlib base64">
eAELLknMS0ksSvnvmpeRmJecmvLfIzM9IweIS/4DALJdDN0=
</vdata></m>
</a>
<a n="private" t="m"><m n="memblock" c="container"><a n="@sticky:10003" t="m"><m n="memblock" c="container"><a n="skip" t="i">1</a>
</m>
</a>
</m>
</a>
<a n="qualifier" t="s"></a>
<a n="size" t="i">0</a>
<a n="SizeOnFocus" t="i">0</a>
<a n="unit" t="s"></a>
<a n="value" t="s">WeightedAverage:Extended</a>
<a n="value_disabled" t="m"><m n="memblock" c="vector"><vdata k="3" t="byte" rank="1" dimsize0="3" Transfer-Encoding="zlib base64">
eAFjYGAAAAADAAE=
</vdata><a n="factor" t="f">1.0</a>
</m>
</a>
<a n="values" t="m"><m n="memblock" c="vector" t="string" k="3"><vdata k="3" t="string" l0="0" l1="1" l2="2" Transfer-Encoding="zlib base64">
eAHzTawIS8wpTbUKyEnMzPsfnpqZnlGSmuJYllqUmI5L1LWiJDUvJTXlPwAb/hnA

</vdata></m>
</a>
<a n="@sticky:10003" t="m"><m n="memblock" c="container"><a n="attr" t="m"><m n="memblock" c="container"><a n="class" t="s">input</a>
</m>
</a>
<a n="docID" t="s"></a>
<a n="insertmode" t="s">replace</a>
<a n="is_root" t="i">0</a>
<a n="skip" t="i">0</a>
<a n="target" t="m"><m n="memblock" c="container"><a n="target" t="s">value</a>
<a n="upCount" t="i">0</a>
</m>
</a>
<a n="ui" t="s">input</a>
<a n="uiclass" t="s">menu</a>
<a n="uirowmode" t="i">0</a>
</m>
</a>
</m>
</a>
<a n="@sticky:10003" t="m"><m n="memblock" c="container"><a n="AllowReorder" t="i">0</a>
<a n="attr" t="m"><m n="memblock" c="container"><a n="class" t="s">container</a>
<a n="style" t="s">width:0</a>
</m>
</a>
<a n="docID" t="s"></a>
<a n="insertmode" t="s">simple</a>
<a n="is_root" t="i">0</a>
<a n="skip" t="i">0</a>
<a n="tabulate" t="i">1</a>
<a n="ui" t="s">container</a>
<a n="uiclass" t="s">container</a>
</m>
</a>
</m>
</a>
<a n="Render_Labels_Labels" t="m"><m n="memblock" c="container"><a n="@sticky:10003" t="m"><m n="memblock" c="container"><a n="skip" t="i">1</a>
</m>
</a>
</m>
</a>
<a n="Render_Images_Images" t="m"><m n="memblock" c="container"><a n="@isordered" t="i">1</a>
<a n="colormode" t="m"><m n="memblock" c="container"><a n="autosubmit" t="s"></a>
<a n="callback" t="m"><m n="memblock" c="container"><a n="@isordered" t="i">1</a>
<a n="ReloadFrames" t="m"><m n="memblock" c="container"><a n="closure" t="m"><m n="memblock" c="closure"><a n="@context" t="s">&lt;AcapellaUserInterface||UI/imageviewmethods.proc&gt;</a>
<a n="@modulename" t="s">UI::_CIV_CB_Render_Images_SwitchMode</a>
<a n="@bound" t="m"><m n="memblock" c="container"></m>
</a>
<a n="@suppresswarnings" t="i">0</a>
</m>
</a>
<a n="data" t="m"><m n="memblock" c="container"></m>
</a>
</m>
</a>
<a n="@sticky:10003" t="m"><m n="memblock" c="container"><a n="skip" t="i">1</a>
</m>
</a>
</m>
</a>
<a n="CallbackList" t="m"><m n="memblock" c="XmlNode" t="elem"><CallbackList><Callback label="ReloadFrames" title="ColoringMode" trigger="onchange" category="" priority="0" disabled="0" /></CallbackList><a n="@sticky:10003" t="m"><m n="memblock" c="container"><a n="priorities" t="m"><m n="memblock" c="vector"><vdata k="1" t="byte" rank="1" dimsize0="1" Transfer-Encoding="zlib base64">
eAFjAAAAAQAB
</vdata><a n="factor" t="f">1.0</a>
</m>
</a>
</m>
</a>
</m>
</a>
<a n="defaultValue" t="s"></a>
<a n="description" t="s"></a>
<a n="disabled" t="i">0</a>
<a n="highlight" t="s"></a>
<a n="inputtype" t="s">s</a>
<a n="label" t="s">Coloring mode</a>
<a n="label_style" t="m"><m n="memblock" c="vector" t="string" k="3"><vdata k="3" t="string" l0="0" Transfer-Encoding="zlib base64">
eAHLyy/KTcz5/4/hHwMAIKMFhQ==
</vdata></m>
</a>
<a n="labels" t="m"><m n="memblock" c="vector" t="string" k="3"><vdata k="3" t="string" l0="0" l1="1" l2="2" Transfer-Encoding="zlib base64">
eAFzTEksKMksS/3vllmRmvI/KDW9NCexSME5Pye/6D8AvyMNDQ==
</vdata></m>
</a>
<a n="private" t="m"><m n="memblock" c="container"><a n="@sticky:10003" t="m"><m n="memblock" c="container"><a n="skip" t="i">1</a>
</m>
</a>
</m>
</a>
<a n="qualifier" t="s"></a>
<a n="size" t="i">0</a>
<a n="SizeOnFocus" t="i">0</a>
<a n="unit" t="s"></a>
<a n="value" t="s">WeightedAverage</a>
<a n="value_disabled" t="m"><m n="memblock" c="vector"><vdata k="3" t="byte" rank="1" dimsize0="3" Transfer-Encoding="zlib base64">
eAFjYGAAAAADAAE=
</vdata><a n="factor" t="f">1.0</a>
</m>
</a>
<a n="values" t="m"><m n="memblock" c="vector" t="string" k="3"><vdata k="3" t="string" l0="0" l1="1" l2="2" Transfer-Encoding="zlib base64">
eAELT81MzyhJTXEsSy1KTE/9H1ya+983sSIsMac09T8AuiwNQg==
</vdata></m>
</a>
<a n="@sticky:10003" t="m"><m n="memblock" c="container"><a n="attr" t="m"><m n="memblock" c="container"><a n="class" t="s">input</a>
</m>
</a>
<a n="docID" t="s"></a>
<a n="insertmode" t="s">replace</a>
<a n="is_root" t="i">0</a>
<a n="skip" t="i">1</a>
<a n="target" t="m"><m n="memblock" c="container"><a n="target" t="s">value</a>
<a n="upCount" t="i">0</a>
</m>
</a>
<a n="ui" t="s">input</a>
<a n="uiclass" t="s">menu</a>
<a n="uirowmode" t="i">0</a>
</m>
</a>
</m>
</a>
<a n="palette" t="m"><m n="memblock" c="container"><a n="autosubmit" t="s"></a>
<a n="callback" t="m"><m n="memblock" c="container"><a n="@isordered" t="i">1</a>
<a n="ReloadFrames" t="m"><m n="memblock" c="container"><a n="closure" t="m"><m n="memblock" c="closure"><a n="@context" t="s">&lt;AcapellaUserInterface||UI/imageviewmethods.proc&gt;</a>
<a n="@modulename" t="s">UI::_CIV_CB_Render_Images_SwitchMode</a>
<a n="@bound" t="m"><m n="memblock" c="container"></m>
</a>
<a n="@suppresswarnings" t="i">0</a>
</m>
</a>
<a n="data" t="m"><m n="memblock" c="container"></m>
</a>
</m>
</a>
<a n="@sticky:10003" t="m"><m n="memblock" c="container"><a n="skip" t="i">1</a>
</m>
</a>
</m>
</a>
<a n="CallbackList" t="m"><m n="memblock" c="XmlNode" t="elem"><CallbackList><Callback label="ReloadFrames" title="Palette" trigger="onchange" category="" priority="0" disabled="0" /></CallbackList><a n="@sticky:10003" t="m"><m n="memblock" c="container"><a n="priorities" t="m"><m n="memblock" c="vector"><vdata k="1" t="byte" rank="1" dimsize0="1" Transfer-Encoding="zlib base64">
eAFjAAAAAQAB
</vdata><a n="factor" t="f">1.0</a>
</m>
</a>
</m>
</a>
</m>
</a>
<a n="defaultValue" t="s"></a>
<a n="description" t="s"></a>
<a n="disabled" t="i">0</a>
<a n="highlight" t="s"></a>
<a n="inputtype" t="s">s</a>
<a n="label" t="s">Color palette</a>
<a n="label_style" t="m"><m n="memblock" c="vector" t="string" k="2"><vdata k="2" t="string" l0="0" Transfer-Encoding="zlib base64">
eAHLyy/KTcz5/48BABWZBIc=
</vdata></m>
</a>
<a n="labels" t="m"><m n="memblock" c="vector" t="string" k="2"><vdata k="2" t="string" l0="0" l1="1" Transfer-Encoding="zlib base64">
eAFzrShJzUtJTfkfnJlbkJP6HwA7bAea
</vdata></m>
</a>
<a n="private" t="m"><m n="memblock" c="container"><a n="@sticky:10003" t="m"><m n="memblock" c="container"><a n="skip" t="i">1</a>
</m>
</a>
</m>
</a>
<a n="qualifier" t="s"></a>
<a n="size" t="i">0</a>
<a n="SizeOnFocus" t="i">0</a>
<a n="unit" t="s"></a>
<a n="value" t="s">Extended</a>
<a n="value_disabled" t="m"><m n="memblock" c="vector"><vdata k="2" t="byte" rank="1" dimsize0="2" Transfer-Encoding="zlib base64">
eAFjYAAAAAIAAQ==
</vdata><a n="factor" t="f">1.0</a>
</m>
</a>
<a n="values" t="m"><m n="memblock" c="vector" t="string" k="2"><vdata k="2" t="string" l0="0" l1="1" Transfer-Encoding="zlib base64">
eAFzrShJzUtJTfkfkJOYmfcfADQoByQ=
</vdata></m>
</a>
<a n="@sticky:10003" t="m"><m n="memblock" c="container"><a n="attr" t="m"><m n="memblock" c="container"><a n="class" t="s">input</a>
</m>
</a>
<a n="docID" t="s"></a>
<a n="insertmode" t="s">replace</a>
<a n="is_root" t="i">0</a>
<a n="skip" t="i">1</a>
<a n="target" t="m"><m n="memblock" c="container"><a n="target" t="s">value</a>
<a n="upCount" t="i">0</a>
</m>
</a>
<a n="ui" t="s">input</a>
<a n="uiclass" t="s">menu</a>
<a n="uirowmode" t="i">0</a>
</m>
</a>
</m>
</a>
<a n="@sticky:10003" t="m"><m n="memblock" c="container"><a n="AllowReorder" t="i">0</a>
<a n="attr" t="m"><m n="memblock" c="container"><a n="class" t="s">container</a>
<a n="style" t="s">width:0</a>
</m>
</a>
<a n="docID" t="s"></a>
<a n="insertmode" t="s">simple</a>
<a n="is_root" t="i">0</a>
<a n="skip" t="i">0</a>
<a n="tabulate" t="i">1</a>
<a n="ui" t="s">container</a>
<a n="uiclass" t="s">container</a>
</m>
</a>
</m>
</a>
<a n="Render_OverlapControl_Stencils" t="m"><m n="memblock" c="container"><a n="@isordered" t="i">1</a>
<a n="overlapmode" t="m"><m n="memblock" c="container"><a n="autosubmit" t="s"></a>
<a n="callback" t="m"><m n="memblock" c="container"><a n="@isordered" t="i">1</a>
<a n="ChangeOverlapmode" t="m"><m n="memblock" c="container"><a n="closure" t="m"><m n="memblock" c="closure"><a n="@context" t="s">&lt;AcapellaUserInterface||UI/imageviewmethods.proc&gt;</a>
<a n="@modulename" t="s">UI::_CIV_CB__ReloadFrames</a>
<a n="@bound" t="m"><m n="memblock" c="container"><a n="SplitPoint" t="i">-4</a>
</m>
</a>
<a n="@suppresswarnings" t="i">0</a>
</m>
</a>
<a n="data" t="m"><m n="memblock" c="container"></m>
</a>
</m>
</a>
<a n="@sticky:10003" t="m"><m n="memblock" c="container"><a n="skip" t="i">1</a>
</m>
</a>
</m>
</a>
<a n="CallbackList" t="m"><m n="memblock" c="XmlNode" t="elem"><CallbackList><Callback label="ChangeOverlapmode" title="OverlapMode" trigger="onchange" category="" priority="0" disabled="0" /></CallbackList><a n="@sticky:10003" t="m"><m n="memblock" c="container"><a n="priorities" t="m"><m n="memblock" c="vector"><vdata k="1" t="byte" rank="1" dimsize0="1" Transfer-Encoding="zlib base64">
eAFjAAAAAQAB
</vdata><a n="factor" t="f">1.0</a>
</m>
</a>
</m>
</a>
</m>
</a>
<a n="defaultValue" t="s">none</a>
<a n="description" t="s"></a>
<a n="disabled" t="i">0</a>
<a n="highlight" t="s"></a>
<a n="inputtype" t="s">s</a>
<a n="label" t="s">Overlap style</a>
<a n="label_style" t="m"><m n="memblock" c="vector" t="string" k="4"><vdata k="4" t="string" l0="0" Transfer-Encoding="zlib base64">
eAHLyy/KTcz5/48BBAEtqQaD
</vdata></m>
</a>
<a n="labels" t="m"><m n="memblock" c="vector" t="string" k="4"><vdata k="4" t="string" l0="0" l1="1" l2="2" l3="3" Transfer-Encoding="zlib base64">
eAHzy89L/e+ckZqcnVqUlJ9YlPI/uKQosyC1+H9wfk5myn8A7wUPLw==
</vdata></m>
</a>
<a n="private" t="m"><m n="memblock" c="container"><a n="@sticky:10003" t="m"><m n="memblock" c="container"><a n="skip" t="i">1</a>
</m>
</a>
</m>
</a>
<a n="qualifier" t="s"></a>
<a n="size" t="i">0</a>
<a n="SizeOnFocus" t="i">0</a>
<a n="unit" t="s"></a>
<a n="value" t="s">none</a>
<a n="value_disabled" t="m"><m n="memblock" c="vector"><vdata k="4" t="byte" rank="1" dimsize0="4" Transfer-Encoding="zlib base64">
eAFjYGBgAAAABAAB
</vdata><a n="factor" t="f">1.0</a>
</m>
</a>
<a n="values" t="m"><m n="memblock" c="vector" t="string" k="4"><vdata k="4" t="string" l0="0" l1="1" l2="2" l3="3" Transfer-Encoding="zlib base64">
eAHLy89L/Z9elJnyv7ikKLMgtfh/cX4OkAcAl/MMeA==
</vdata></m>
</a>
<a n="@sticky:10003" t="m"><m n="memblock" c="container"><a n="attr" t="m"><m n="memblock" c="container"><a n="class" t="s">input</a>
</m>
</a>
<a n="docID" t="s"></a>
<a n="insertmode" t="s">replace</a>
<a n="is_root" t="i">0</a>
<a n="skip" t="i">1</a>
<a n="target" t="m"><m n="memblock" c="container"><a n="target" t="s">value</a>
<a n="upCount" t="i">0</a>
</m>
</a>
<a n="ui" t="s">input</a>
<a n="uiclass" t="s">menu</a>
<a n="uirowmode" t="i">0</a>
</m>
</a>
</m>
</a>
<a n="@sticky:10003" t="m"><m n="memblock" c="container"><a n="AllowReorder" t="i">0</a>
<a n="attr" t="m"><m n="memblock" c="container"><a n="class" t="s">container</a>
<a n="style" t="s">width:0</a>
</m>
</a>
<a n="docID" t="s"></a>
<a n="insertmode" t="s">simple</a>
<a n="is_root" t="i">0</a>
<a n="skip" t="i">0</a>
<a n="tabulate" t="i">1</a>
<a n="ui" t="s">container</a>
<a n="uiclass" t="s">container</a>
</m>
</a>
</m>
</a>
<a n="Render_ScaleBar_ScaleBar" t="m"><m n="memblock" c="container"><a n="@isordered" t="i">1</a>
<a n="ScaleBar" t="m"><m n="memblock" c="container"><a n="autosubmit" t="s"></a>
<a n="callback" t="m"><m n="memblock" c="container"><a n="@isordered" t="i">1</a>
<a n="ReloadFrames" t="m"><m n="memblock" c="container"><a n="closure" t="m"><m n="memblock" c="closure"><a n="@context" t="s">&lt;AcapellaUserInterface||UI/imageviewmethods.proc&gt;</a>
<a n="@modulename" t="s">UI::_CIV_CB__SetScaleBar</a>
<a n="@bound" t="m"><m n="memblock" c="container"></m>
</a>
<a n="@suppresswarnings" t="i">0</a>
</m>
</a>
<a n="data" t="m"><m n="memblock" c="container"></m>
</a>
</m>
</a>
<a n="@sticky:10003" t="m"><m n="memblock" c="container"><a n="skip" t="i">1</a>
</m>
</a>
</m>
</a>
<a n="CallbackList" t="m"><m n="memblock" c="XmlNode" t="elem"><CallbackList><Callback label="ReloadFrames" title="ReloadFrames" trigger="onchange" category="" priority="0" disabled="0" /></CallbackList><a n="@sticky:10003" t="m"><m n="memblock" c="container"><a n="priorities" t="m"><m n="memblock" c="vector"><vdata k="1" t="byte" rank="1" dimsize0="1" Transfer-Encoding="zlib base64">
eAFjAAAAAQAB
</vdata><a n="factor" t="f">1.0</a>
</m>
</a>
</m>
</a>
</m>
</a>
<a n="defaultValue" t="s"></a>
<a n="description" t="s"></a>
<a n="disabled" t="i">0</a>
<a n="highlight" t="s"></a>
<a n="inputtype" t="s">s</a>
<a n="label" t="s">Show Scale</a>
<a n="label_style" t="m"><m n="memblock" c="vector" t="string" k="5"><vdata k="5" t="string" l0="0" Transfer-Encoding="zlib base64">
eAHLyy/KTcz5/48BAgE8qweB
</vdata></m>
</a>
<a n="labels" t="m"><m n="memblock" c="vector" t="string" k="5"><vdata k="5" t="string" l0="0" l1="1" l2="2" l3="3" l4="4" Transfer-Encoding="zlib base64">
eAHzy89L/e+UX1KSn6vgk5pW8j8kvwDBCMpMzyiBSUM4ABF1FW4=
</vdata></m>
</a>
<a n="private" t="m"><m n="memblock" c="container"><a n="@sticky:10003" t="m"><m n="memblock" c="container"><a n="skip" t="i">1</a>
</m>
</a>
</m>
</a>
<a n="qualifier" t="s"></a>
<a n="size" t="i">0</a>
<a n="SizeOnFocus" t="i">0</a>
<a n="unit" t="s"></a>
<a n="value" t="f">NaN</a>
<a n="value_disabled" t="m"><m n="memblock" c="vector"><vdata k="5" t="byte" rank="1" dimsize0="5" Transfer-Encoding="zlib base64">
eAFjYAACAAAFAAE=
</vdata><a n="factor" t="f">1.0</a>
</m>
</a>
<a n="values" t="m"><m n="memblock" c="vector"><vdata k="5" t="double" rank="1" dimsize0="5" Transfer-Encoding="zlib base64">
eAFjYACBH/VgCk58sIcyHSA0hwMASRYDLw==
</vdata><a n="factor" t="f">1.0</a>
</m>
</a>
<a n="@sticky:10003" t="m"><m n="memblock" c="container"><a n="attr" t="m"><m n="memblock" c="container"><a n="class" t="s">input</a>
</m>
</a>
<a n="docID" t="s"></a>
<a n="insertmode" t="s">replace</a>
<a n="is_root" t="i">0</a>
<a n="skip" t="i">0</a>
<a n="target" t="m"><m n="memblock" c="container"><a n="target" t="s">value</a>
<a n="upCount" t="i">0</a>
</m>
</a>
<a n="ui" t="s">input</a>
<a n="uiclass" t="s">menu</a>
<a n="uirowmode" t="i">0</a>
</m>
</a>
</m>
</a>
<a n="@sticky:10003" t="m"><m n="memblock" c="container"><a n="AllowReorder" t="i">0</a>
<a n="attr" t="m"><m n="memblock" c="container"><a n="class" t="s">container</a>
<a n="style" t="s">width:0</a>
</m>
</a>
<a n="docID" t="s"></a>
<a n="insertmode" t="s">simple</a>
<a n="is_root" t="i">0</a>
<a n="skip" t="i">0</a>
<a n="tabulate" t="i">1</a>
<a n="ui" t="s">container</a>
<a n="uiclass" t="s">container</a>
</m>
</a>
</m>
</a>
<a n="Frames_Images_Images" t="m"><m n="memblock" c="container"><a n="@isordered" t="i">1</a>
<a n="Sharpness" t="m"><m n="memblock" c="container"><a n="autosubmit" t="s"></a>
<a n="callback" t="m"><m n="memblock" c="container"><a n="@isordered" t="i">1</a>
<a n="ConditionalReloadFrames" t="m"><m n="memblock" c="container"><a n="closure" t="m"><m n="memblock" c="closure"><a n="@context" t="s">&lt;AcapellaUserInterface||UI/imageviewmethods.proc&gt;</a>
<a n="@modulename" t="s">UI::_CIV_CB__ReloadSharpnessFrames</a>
<a n="@bound" t="m"><m n="memblock" c="container"><a n="SplitPoint" t="i">-4</a>
</m>
</a>
<a n="@suppresswarnings" t="i">0</a>
</m>
</a>
<a n="data" t="m"><m n="memblock" c="container"></m>
</a>
</m>
</a>
<a n="@sticky:10003" t="m"><m n="memblock" c="container"><a n="skip" t="i">1</a>
</m>
</a>
</m>
</a>
<a n="CallbackList" t="m"><m n="memblock" c="XmlNode" t="elem"><CallbackList><Callback label="ConditionalReloadFrames" title="ConditionalReloadFrames" trigger="onchange" category="" priority="0" disabled="0" /></CallbackList><a n="@sticky:10003" t="m"><m n="memblock" c="container"><a n="priorities" t="m"><m n="memblock" c="vector"><vdata k="1" t="byte" rank="1" dimsize0="1" Transfer-Encoding="zlib base64">
eAFjAAAAAQAB
</vdata><a n="factor" t="f">1.0</a>
</m>
</a>
</m>
</a>
</m>
</a>
<a n="defaultValue" t="s">1</a>
<a n="description" t="s"></a>
<a n="disabled" t="i">0</a>
<a n="highlight" t="s"></a>
<a n="inputtype" t="s">d</a>
<a n="label" t="s">Sharpness</a>
<a n="max" t="s"></a>
<a n="min" t="s"></a>
<a n="precision" t="i">3</a>
<a n="private" t="m"><m n="memblock" c="container"><a n="@sticky:10003" t="m"><m n="memblock" c="container"><a n="skip" t="i">1</a>
</m>
</a>
</m>
</a>
<a n="qualifier" t="m"><m n="memblock" c="container"><a n="autosubmit" t="s"></a>
<a n="callback" t="m"><m n="memblock" c="container"><a n="@isordered" t="i">1</a>
<a n="ReloadFrames" t="m"><m n="memblock" c="container"><a n="closure" t="m"><m n="memblock" c="closure"><a n="@context" t="s">&lt;AcapellaUserInterface||UI/imageviewmethods.proc&gt;</a>
<a n="@modulename" t="s">UI::_CIV_CB__ReloadFrames</a>
<a n="@bound" t="m"><m n="memblock" c="container"><a n="SplitPoint" t="i">-5</a>
</m>
</a>
<a n="@suppresswarnings" t="i">0</a>
</m>
</a>
<a n="data" t="m"><m n="memblock" c="container"></m>
</a>
</m>
</a>
<a n="@sticky:10003" t="m"><m n="memblock" c="container"><a n="skip" t="i">1</a>
</m>
</a>
</m>
</a>
<a n="CallbackList" t="m"><m n="memblock" c="XmlNode" t="elem"><CallbackList><Callback label="ReloadFrames" title="ReloadFrames" trigger="onchange" category="" priority="0" disabled="0" /></CallbackList><a n="@sticky:10003" t="m"><m n="memblock" c="container"><a n="priorities" t="m"><m n="memblock" c="vector"><vdata k="1" t="byte" rank="1" dimsize0="1" Transfer-Encoding="zlib base64">
eAFjAAAAAQAB
</vdata><a n="factor" t="f">1.0</a>
</m>
</a>
</m>
</a>
</m>
</a>
<a n="defaultValue" t="s">true</a>
<a n="description" t="s"></a>
<a n="disabled" t="i">0</a>
<a n="highlight" t="s"></a>
<a n="inputtype" t="s">b</a>
<a n="label" t="s">Apply Sharpness</a>
<a n="max" t="s"></a>
<a n="min" t="s"></a>
<a n="precision" t="i">3</a>
<a n="private" t="m"><m n="memblock" c="container"><a n="@sticky:10003" t="m"><m n="memblock" c="container"><a n="skip" t="i">1</a>
</m>
</a>
</m>
</a>
<a n="qualifier" t="s"></a>
<a n="step" t="s"></a>
<a n="unit" t="s"></a>
<a n="value" t="s">true</a>
<a n="@sticky:10003" t="m"><m n="memblock" c="container"><a n="attr" t="m"><m n="memblock" c="container"><a n="class" t="s">input</a>
</m>
</a>
<a n="docID" t="s"></a>
<a n="insertmode" t="s">replace</a>
<a n="is_root" t="i">0</a>
<a n="showMinMax" t="i">0</a>
<a n="showValue" t="i">0</a>
<a n="skip" t="i">0</a>
<a n="target" t="m"><m n="memblock" c="container"><a n="target" t="s">value</a>
<a n="upCount" t="i">0</a>
</m>
</a>
<a n="ui" t="s">input</a>
<a n="uiclass" t="s">text</a>
<a n="uirowmode" t="i">0</a>
</m>
</a>
</m>
</a>
<a n="step" t="s"></a>
<a n="unit" t="s"></a>
<a n="value" t="s">1</a>
<a n="@sticky:10003" t="m"><m n="memblock" c="container"><a n="attr" t="m"><m n="memblock" c="container"><a n="class" t="s">input</a>
</m>
</a>
<a n="docID" t="s"></a>
<a n="insertmode" t="s">replace</a>
<a n="is_root" t="i">0</a>
<a n="showMinMax" t="i">0</a>
<a n="showValue" t="i">0</a>
<a n="skip" t="i">0</a>
<a n="target" t="m"><m n="memblock" c="container"><a n="target" t="s">value</a>
<a n="upCount" t="i">0</a>
</m>
</a>
<a n="ui" t="s">input</a>
<a n="uiclass" t="s">text</a>
<a n="uirowmode" t="i">0</a>
</m>
</a>
</m>
</a>
<a n="@sticky:10003" t="m"><m n="memblock" c="container"><a n="AllowReorder" t="i">0</a>
<a n="attr" t="m"><m n="memblock" c="container"><a n="class" t="s">container</a>
<a n="style" t="s">width:0</a>
</m>
</a>
<a n="docID" t="s"></a>
<a n="insertmode" t="s">simple</a>
<a n="is_root" t="i">0</a>
<a n="skip" t="i">0</a>
<a n="tabulate" t="i">1</a>
<a n="ui" t="s">container</a>
<a n="uiclass" t="s">container</a>
</m>
</a>
</m>
</a>
<a n="Render_Stencils_Stencils" t="m"><m n="memblock" c="container"><a n="rainbowsize" t="m"><m n="memblock" c="container"><a n="value" t="f">10.0</a>
<a n="@sticky:10003" t="m"><m n="memblock" c="container"><a n="skip" t="i">1</a>
</m>
</a>
</m>
</a>
</m>
</a>
<a n="@sticky:10003" t="m"><m n="memblock" c="container"><a n="AllowReorder" t="i">0</a>
<a n="attr" t="m"><m n="memblock" c="container"><a n="class" t="s">container</a>
<a n="style" t="s"></a>
</m>
</a>
<a n="docID" t="s"></a>
<a n="insertmode" t="s">simple</a>
<a n="is_root" t="i">0</a>
<a n="skip" t="i">0</a>
<a n="tabulate" t="i">1</a>
<a n="ui" t="s">container</a>
<a n="uiclass" t="s">container</a>
</m>
</a>
</m>
</a>
<a n="general_title" t="s">General controls</a>
<a n="image_groups" t="m"><m n="memblock" c="XmlNode" t="elem"><Groups><Group no="0" title="Channels"><open>1</open><Members><Member no="0" /><Member no="1" /><Member no="2" /><Member no="3" /><Member no="4" /><Member no="5" /><Member no="6" /><Member no="7" /><Member no="8" /><Member no="9" /></Members></Group></Groups></m>
</a>
<a n="image_title" t="s">Channels</a>
<a n="images" t="m"><m n="memblock" c="container"><a n="autocontrast" t="m"><m n="memblock" c="vector"><vdata k="10" t="signed char" rank="1" dimsize0="10" Transfer-Encoding="zlib base64">
eAFjZIQBAABBAAs=
</vdata><a n="factor" t="f">1.0</a>
</m>
</a>
<a n="color" t="m"><m n="memblock" c="vector" t="string" k="10"><vdata k="10" t="string" l0="0" Transfer-Encoding="zlib base64">
eAFzL0qs/P+PAR0CAI3mC4E=
</vdata></m>
</a>
<a n="default_color" t="m"><m n="memblock" c="vector" t="string" k="10"><vdata k="10" t="string" l0="0" Transfer-Encoding="zlib base64">
eAFzL0qs/P+PAR0CAI3mC4E=
</vdata></m>
</a>
<a n="flag" t="m"><m n="memblock" c="vector"><vdata k="10" t="signed char" rank="1" dimsize0="10" Transfer-Encoding="zlib base64">
eAFjZIABAAAUAAI=
</vdata><a n="factor" t="f">1.0</a>
</m>
</a>
<a n="label" t="m"><m n="memblock" c="vector" t="string" k="10"><vdata k="10" t="string" l0="0" l1="1" l2="2" l3="3" l4="4" l5="5" Transfer-Encoding="zlib base64">
eAFNjUsKgDAMRK/Ss1RUXAgFTxA0NoX0Q1sXnj6KIO1yHjNvdHaW6umQDxmIY3Yx
0c0yzpMRPxDmfIthCKhWSEp39Ub7YaOfosVfNsNVioOgNh9jJXx/gfeLoeKhFg8W
5QE0Rz2c
</vdata></m>
</a>
<a n="open" t="m"><m n="memblock" c="vector"><vdata k="10" t="signed char" rank="1" dimsize0="10" Transfer-Encoding="zlib base64">
eAFjYIABAAAKAAE=
</vdata><a n="factor" t="f">1.0</a>
</m>
</a>
<a n="xfmid" t="m"><m n="memblock" c="vector"><vdata k="10" t="double" rank="1" dimsize0="10" Transfer-Encoding="zlib base64">
eAEBUACv/807f2aeoNY/6g+Ahqu13D8sUwslwJ3AP0vtcpeO5b4/DSoMGPkQ2j+D
41OTVfjZPy4f1mLIgNk/GIvmmAa63T9mIas89QrdP2F9fRbtisI/NkEm+Q==
</vdata><a n="factor" t="f">1.0</a>
</m>
</a>
<a n="xmax" t="m"><m n="memblock" c="vector"><vdata k="10" t="double" rank="1" dimsize0="10" Transfer-Encoding="zlib base64">
eAFLS0tLm9bw2eGJ7b3HsfduOcxKuvXp85P3Dl+89395HXnHgYGBwWFTrQkyzXAg
yhHEX5Bu6AAWP8Nzy+GI7gKDaRFfHQARKiFo
</vdata><a n="factor" t="f">1.0</a>
</m>
</a>
<a n="xmin" t="m"><m n="memblock" c="vector"><vdata k="10" t="double" rank="1" dimsize0="10" Transfer-Encoding="zlib base64">
eAFjYIAAjvYCjvYVRQ5PUueq8vIkOyxgjVrAypXsAJR1MPwpCKIfLPgBph0miQuB
+AqhSWB6wd/XxQ6uHzzqbZdHOQAAB5IVng==
</vdata><a n="factor" t="f">1.0</a>
</m>
</a>
<a n="ymax" t="m"><m n="memblock" c="vector"><vdata k="10" t="double" rank="1" dimsize0="10" Transfer-Encoding="zlib base64">
eAFjYACBD/Zgigo0AL+tC9c=
</vdata><a n="factor" t="f">1.0</a>
</m>
</a>
<a n="ymid" t="m"><m n="memblock" c="vector"><vdata k="10" t="double" rank="1" dimsize0="10" Transfer-Encoding="zlib base64">
eAFjYACBB/Zgigo0AKftCzc=
</vdata><a n="factor" t="f">1.0</a>
</m>
</a>
<a n="ymin" t="m"><m n="memblock" c="vector"><vdata k="10" t="double" rank="1" dimsize0="10" Transfer-Encoding="zlib base64">
eAFjYKAuAAAAUAAB
</vdata><a n="factor" t="f">1.0</a>
</m>
</a>
</m>
</a>
<a n="stencil_groups" t="m"><m n="memblock" c="XmlNode" t="elem"><Groups><Group no="0" title="Regions"><open>1</open><Members><Member no="0" /><Member no="1" /></Members></Group><Group no="1" title="Overlays"><open>1</open><Members><Member no="2" /></Members></Group></Groups></m>
</a>
<a n="stencil_title" t="s">Regions</a>
<a n="stencils" t="m"><m n="memblock" c="container"><a n="class" t="m"><m n="memblock" c="vector" t="string" k="2"><vdata k="2" t="string" Transfer-Encoding="zlib base64">
eAH7/x8AAv8B/w==
</vdata></m>
</a>
<a n="color" t="m"><m n="memblock" c="vector" t="string" k="2"><vdata k="2" t="string" l0="0" Transfer-Encoding="zlib base64">
eAFLzs/JLypOLXEoSszMS8ov//+PAQBREgib
</vdata></m>
</a>
<a n="default_color" t="m"><m n="memblock" c="vector" t="string" k="2"><vdata k="2" t="string" l0="0" Transfer-Encoding="zlib base64">
eAFLzs/JLypOLXEoSszMS8ov//+PAQBREgib
</vdata></m>
</a>
<a n="flag" t="m"><m n="memblock" c="vector"><vdata k="2" t="byte" rank="1" dimsize0="2" Transfer-Encoding="zlib base64">
eAFjZAAAAAQAAg==
</vdata><a n="factor" t="f">1.0</a>
</m>
</a>
<a n="label" t="m"><m n="memblock" c="vector" t="string" k="2"><vdata k="2" t="string" l0="0" l1="1" Transfer-Encoding="zlib base64">
eAFzTs3J+e9XmpyTWlr8HwAo7AZe
</vdata></m>
</a>
<a n="open" t="m"><m n="memblock" c="vector"><vdata k="2" t="byte" rank="1" dimsize0="2" Transfer-Encoding="zlib base64">
eAFjYAAAAAIAAQ==
</vdata><a n="factor" t="f">1.0</a>
</m>
</a>
<a n="priority" t="m"><m n="memblock" c="vector"><vdata k="2" t="byte" rank="1" dimsize0="2" Transfer-Encoding="zlib base64">
eAFjYAAAAAIAAQ==
</vdata><a n="factor" t="f">1.0</a>
</m>
</a>
<a n="style" t="m"><m n="memblock" c="vector" t="string" k="2"><vdata k="2" t="string" l0="0" l1="1" Transfer-Encoding="zlib base64">
eAFLyk+p/O8EIgAaUQU7
</vdata></m>
</a>
</m>
</a>
<a n="tracker" t="m"><m n="memblock" c="container"><a n="color" t="m"><m n="memblock" c="vector" t="string" k="10"><vdata k="10" t="string" l0="0" Transfer-Encoding="zlib base64">
eAFzL0qs/P+PAR0CAI3mC4E=
</vdata></m>
</a>
<a n="@sticky:10003" t="m"><m n="memblock" c="container"><a n="skip" t="i">1</a>
</m>
</a>
</m>
</a>
</m>
</a>
<a n="TableRefString" t="m"><m n="memblock" c="vector" t="string" k="1"><vdata k="1" t="string" l0="0" Transfer-Encoding="zlib base64">
eAEdyzEKgDAMBdAbZfQC6mzBwVFC+8FCNKVJvL6K8+PNN0uwV70mdqbUNaNEh9EK
QfakLeT3faAlvIUbbYcKRogYlW9Vx/m8GaUc8w==
</vdata></m>
</a>
<a n="DefaultStencilControls" t="m"><m n="memblock" c="container"><a n="color" t="m"><m n="memblock" c="vector" t="string" k="2"><vdata k="2" t="string" l0="0" Transfer-Encoding="zlib base64">
eAFLzs/JLypOLXEoSszMS8ov//+PAQBREgib
</vdata></m>
</a>
<a n="flag" t="m"><m n="memblock" c="vector"><vdata k="2" t="byte" rank="1" dimsize0="2" Transfer-Encoding="zlib base64">
eAFjZAAAAAQAAg==
</vdata><a n="factor" t="f">1.0</a>
</m>
</a>
<a n="style" t="m"><m n="memblock" c="vector" t="string" k="2"><vdata k="2" t="string" l0="0" l1="1" Transfer-Encoding="zlib base64">
eAFLyk+p/O8EIgAaUQU7
</vdata></m>
</a>
<a n="@sticky:10003" t="m"><m n="memblock" c="container"><a n="DefaultColor" t="s">colorset@rainbow</a>
<a n="DefaultStyle" t="s">body</a>
<a n="last_standardvalues" t="m"><m n="memblock" c="container"><a n="@isordered" t="i">1</a>
<a n="Cell" t="m"><m n="memblock" c="container"><a n="color" t="s">colorset@rainbow</a>
<a n="style" t="s">Body</a>
</m>
</a>
</m>
</a>
<a n="NonDefaultStyle" t="s">Body</a>
</m>
</a>
</m>
</a>
<a n="current_frame" t="s">0</a>
<a n="cRenderSettings" t="m"><m n="memblock" c="container"><a n="Render" t="m"><m n="memblock" c="container"><a n="Colormode_ColorTranslator" t="m"><m n="memblock" c="container"><a n="Colormode" t="s">WeightedAverage:Extended</a>
<a n="methodclass" t="s">Colormode</a>
<a n="pluginclass" t="s">Render</a>
</m>
</a>
<a n="Images_Images" t="m"><m n="memblock" c="container"><a n="colormode" t="s">WeightedAverage</a>
<a n="methodclass" t="s">Images</a>
<a n="palette" t="s">Extended</a>
<a n="pluginclass" t="s">Render</a>
</m>
</a>
<a n="OverlapControl_OverlapControl" t="m"><m n="memblock" c="container"><a n="methodclass" t="s">OverlapControl</a>
<a n="Overlapmode" t="s">none</a>
<a n="pluginclass" t="s">Render</a>
</m>
</a>
<a n="ScaleBar_ScaleBar" t="m"><m n="memblock" c="container"><a n="methodclass" t="s">ScaleBar</a>
<a n="pluginclass" t="s">Render</a>
<a n="ScaleBar" t="f">NaN</a>
</m>
</a>
<a n="Stencils_Stencils" t="m"><m n="memblock" c="container"><a n="color" t="m"><m n="memblock" c="vector" t="string" k="3"><vdata k="3" t="string" l0="0" l1="2" Transfer-Encoding="zlib base64">
eAFLzs/JLypOLXEoSszMS8ov//+PQdnNzdLYwPE/AJ6KCyY=
</vdata></m>
</a>
<a n="flag" t="m"><m n="memblock" c="vector"><vdata k="3" t="byte" rank="1" dimsize0="3" Transfer-Encoding="zlib base64">
eAFjZGAEAAAHAAM=
</vdata><a n="factor" t="f">1.0</a>
</m>
</a>
<a n="methodclass" t="s">Stencils</a>
<a n="pluginclass" t="s">Render</a>
<a n="rainbowsize" t="f">10.0</a>
<a n="style" t="m"><m n="memblock" c="vector" t="string" k="3"><vdata k="3" t="string" l0="0" l1="1" l2="2" Transfer-Encoding="zlib base64">
eAFLyk+p/O8EIorzczJT/gMAQ0IIVQ==
</vdata></m>
</a>
</m>
</a>
</m>
</a>
</m>
</a>
<a n="Frames" t="m"><m n="memblock" c="container"><a n="@isordered" t="i">1</a>
<a n="@mCherry@20@2b@20transformed@20PP" t="m"><m n="memblock" c="container"><a n="@isordered" t="i">1</a>
<a n="FrameLabel" t="s">@mCherry@20@2b@20transformed@20PP</a>
<a n="FrameItemName" t="s">@mCherry@20@2b@20transformed@20PP</a>
<a n="Images_RefString" t="s">Images=AAL::GetValidImages(ScaleLevel=0).v_images;</a>
<a n="Stencils_RefString" t="s">Stencils=AAL::GetImageViewStencils(ListRefString).v_stencils;</a>
<a n="Type" t="s">Standard</a>
<a n="ListRefString" t="s">EvaluationData.Procedures.SelectPopulation_6.Outputs.WholeCells.dataitem</a>
</m>
</a>
</m>
</a>
<a n="SkipTab" t="i">0</a>
<a n="ButtonDef" t="s">
		UI_in=UI;
		UI=ocnt();
		UI::C_Layout(&quot;(1)&quot;, vec(&quot;Controls&quot;), cellalign=&quot;center&quot;, class=&quot;packer&quot;)
		Buttons=UI;
		UI=UI_in;
	</a>
<a n="@sticky:10003" t="m"><m n="memblock" c="container"><a n="__version" t="f">3.0</a>
</m>
</a>
</m>
</a>
<a n="@transformed@20PPReturnResults" t="m"><m n="memblock" c="container"><a n="@isordered" t="i">1</a>
<a n="TabLabel" t="s">transformed PP</a>
<a n="TabItemName" t="s">@transformed@20PPReturnResults</a>
<a n="TabTitle" t="s">Population: transformed PP</a>
<a n="Skip" t="i">0</a>
<a n="UIclass" t="s">sticky</a>
<a n="NewDefaultChannel" t="m"><m n="memblock" c="vector" t="string" k="1"><vdata k="1" t="string" l0="0" Transfer-Encoding="zlib base64">
eAFzKspMzyhJy0zNSfkPAB8/BWQ=
</vdata></m>
</a>
<a n="NewDefaultStencil" t="m"><m n="memblock" c="vector" t="string" k="1"><vdata k="1" t="string" l0="0" Transfer-Encoding="zlib base64">
eAFzTs3J+Q8ABgMCgA==
</vdata></m>
</a>
<a n="Type" t="s">Standard</a>
<a n="OKButtons" t="i">0</a>
<a n="TableLabel" t="m"><m n="memblock" c="vector" t="string" k="1"><vdata k="1" t="string" l0="0" Transfer-Encoding="zlib base64">
eAELKMovSC0qyUwtVigpSswrTssvyk1NUQgI+A8AjVEKsg==
</vdata></m>
</a>
<a n="UIinsert" t="s">FeedBack.@transformed@20PPReturnResults</a>
<a n="UseCommonTableStencil" t="m"><m n="memblock" c="vector"><vdata k="1" t="byte" rank="1" dimsize0="1" Transfer-Encoding="zlib base64">
eAFjAAAAAQAB
</vdata><a n="factor" t="f">1.0</a>
</m>
</a>
<a n="SummaryTableOn" t="m"><m n="memblock" c="vector"><vdata k="1" t="byte" rank="1" dimsize0="1" Transfer-Encoding="zlib base64">
eAFjBAAAAgAC
</vdata><a n="factor" t="f">1.0</a>
</m>
</a>
<a n="SummaryTableLabel" t="m"><m n="memblock" c="vector" t="string" k="1"><vdata k="1" t="string" l0="0" Transfer-Encoding="zlib base64">
eAELLs3NTSyq/A8AD00D7g==
</vdata></m>
</a>
<a n="AttrTypeTable" t="m"><m n="memblock" c="vector"><vdata k="1" t="byte" rank="1" dimsize0="1" Transfer-Encoding="zlib base64">
eAFjBAAAAgAC
</vdata><a n="factor" t="f">1.0</a>
</m>
</a>
<a n="WizardImageView" t="i">0</a>
<a n="TypeofOverlays" t="s">SingleDefaultOverLay</a>
<a n="coloring_mode" t="s">WeightedAverage</a>
<a n="scopeforimages" t="s">script</a>
<a n="yFrame2Timepoint" t="i">0</a>
<a n="cnt_overlays" t="m"><m n="memblock" c="container"><a n="@isordered" t="i">1</a>
<a n="Cell" t="m"><m n="memblock" c="container"></m>
</a>
<a n="Nucleus" t="m"><m n="memblock" c="container"></m>
</a>
</m>
</a>
<a n="Controls" t="m"><m n="memblock" c="container"><a n="general" t="m"><m n="memblock" c="container"><a n="@isordered" t="i">1</a>
<a n="Render_Colormode_Standard" t="m"><m n="memblock" c="container"><a n="@isordered" t="i">1</a>
<a n="colormode" t="m"><m n="memblock" c="container"><a n="autosubmit" t="s"></a>
<a n="callback" t="m"><m n="memblock" c="container"><a n="@isordered" t="i">1</a>
<a n="TranslateColormode" t="m"><m n="memblock" c="container"><a n="closure" t="m"><m n="memblock" c="closure"><a n="@context" t="s">&lt;AcapellaUserInterface||UI/imageviewmethods.proc&gt;</a>
<a n="@modulename" t="s">UI::_CIV_Coloring_Setmode</a>
<a n="@bound" t="m"><m n="memblock" c="container"></m>
</a>
<a n="@suppresswarnings" t="i">0</a>
</m>
</a>
<a n="data" t="m"><m n="memblock" c="container"></m>
</a>
</m>
</a>
<a n="@sticky:10003" t="m"><m n="memblock" c="container"><a n="skip" t="i">1</a>
</m>
</a>
</m>
</a>
<a n="CallbackList" t="m"><m n="memblock" c="XmlNode" t="elem"><CallbackList><Callback label="TranslateColormode" title="ColorMode" trigger="onchange" category="" priority="0" disabled="0" /></CallbackList><a n="@sticky:10003" t="m"><m n="memblock" c="container"><a n="priorities" t="m"><m n="memblock" c="vector"><vdata k="1" t="byte" rank="1" dimsize0="1" Transfer-Encoding="zlib base64">
eAFjAAAAAQAB
</vdata><a n="factor" t="f">1.0</a>
</m>
</a>
</m>
</a>
</m>
</a>
<a n="defaultValue" t="s"></a>
<a n="description" t="s"></a>
<a n="disabled" t="i">0</a>
<a n="highlight" t="s"></a>
<a n="inputtype" t="s">s</a>
<a n="label" t="s">Coloring</a>
<a n="label_style" t="m"><m n="memblock" c="vector" t="string" k="3"><vdata k="3" t="string" l0="0" Transfer-Encoding="zlib base64">
eAHLyy/KTcz5/4/hHwMAIKMFhQ==
</vdata></m>
</a>
<a n="labels" t="m"><m n="memblock" c="vector" t="string" k="3"><vdata k="3" t="string" l0="0" l1="1" l2="2" Transfer-Encoding="zlib base64">
eAELLknMS0ksSvnvmpeRmJecmvLfIzM9IweIS/4DALJdDN0=
</vdata></m>
</a>
<a n="private" t="m"><m n="memblock" c="container"><a n="@sticky:10003" t="m"><m n="memblock" c="container"><a n="skip" t="i">1</a>
</m>
</a>
</m>
</a>
<a n="qualifier" t="s"></a>
<a n="size" t="i">0</a>
<a n="SizeOnFocus" t="i">0</a>
<a n="unit" t="s"></a>
<a n="value" t="s">WeightedAverage:Extended</a>
<a n="value_disabled" t="m"><m n="memblock" c="vector"><vdata k="3" t="byte" rank="1" dimsize0="3" Transfer-Encoding="zlib base64">
eAFjYGAAAAADAAE=
</vdata><a n="factor" t="f">1.0</a>
</m>
</a>
<a n="values" t="m"><m n="memblock" c="vector" t="string" k="3"><vdata k="3" t="string" l0="0" l1="1" l2="2" Transfer-Encoding="zlib base64">
eAHzTawIS8wpTbUKyEnMzPsfnpqZnlGSmuJYllqUmI5L1LWiJDUvJTXlPwAb/hnA

</vdata></m>
</a>
<a n="@sticky:10003" t="m"><m n="memblock" c="container"><a n="attr" t="m"><m n="memblock" c="container"><a n="class" t="s">input</a>
</m>
</a>
<a n="docID" t="s"></a>
<a n="insertmode" t="s">replace</a>
<a n="is_root" t="i">0</a>
<a n="skip" t="i">0</a>
<a n="target" t="m"><m n="memblock" c="container"><a n="target" t="s">value</a>
<a n="upCount" t="i">0</a>
</m>
</a>
<a n="ui" t="s">input</a>
<a n="uiclass" t="s">menu</a>
<a n="uirowmode" t="i">0</a>
</m>
</a>
</m>
</a>
<a n="@sticky:10003" t="m"><m n="memblock" c="container"><a n="AllowReorder" t="i">0</a>
<a n="attr" t="m"><m n="memblock" c="container"><a n="class" t="s">container</a>
<a n="style" t="s">width:0</a>
</m>
</a>
<a n="docID" t="s"></a>
<a n="insertmode" t="s">simple</a>
<a n="is_root" t="i">0</a>
<a n="skip" t="i">0</a>
<a n="tabulate" t="i">1</a>
<a n="ui" t="s">container</a>
<a n="uiclass" t="s">container</a>
</m>
</a>
</m>
</a>
<a n="Render_Labels_Labels" t="m"><m n="memblock" c="container"><a n="@sticky:10003" t="m"><m n="memblock" c="container"><a n="skip" t="i">1</a>
</m>
</a>
</m>
</a>
<a n="Render_Images_Images" t="m"><m n="memblock" c="container"><a n="@isordered" t="i">1</a>
<a n="colormode" t="m"><m n="memblock" c="container"><a n="autosubmit" t="s"></a>
<a n="callback" t="m"><m n="memblock" c="container"><a n="@isordered" t="i">1</a>
<a n="ReloadFrames" t="m"><m n="memblock" c="container"><a n="closure" t="m"><m n="memblock" c="closure"><a n="@context" t="s">&lt;AcapellaUserInterface||UI/imageviewmethods.proc&gt;</a>
<a n="@modulename" t="s">UI::_CIV_CB_Render_Images_SwitchMode</a>
<a n="@bound" t="m"><m n="memblock" c="container"></m>
</a>
<a n="@suppresswarnings" t="i">0</a>
</m>
</a>
<a n="data" t="m"><m n="memblock" c="container"></m>
</a>
</m>
</a>
<a n="@sticky:10003" t="m"><m n="memblock" c="container"><a n="skip" t="i">1</a>
</m>
</a>
</m>
</a>
<a n="CallbackList" t="m"><m n="memblock" c="XmlNode" t="elem"><CallbackList><Callback label="ReloadFrames" title="ColoringMode" trigger="onchange" category="" priority="0" disabled="0" /></CallbackList><a n="@sticky:10003" t="m"><m n="memblock" c="container"><a n="priorities" t="m"><m n="memblock" c="vector"><vdata k="1" t="byte" rank="1" dimsize0="1" Transfer-Encoding="zlib base64">
eAFjAAAAAQAB
</vdata><a n="factor" t="f">1.0</a>
</m>
</a>
</m>
</a>
</m>
</a>
<a n="defaultValue" t="s"></a>
<a n="description" t="s"></a>
<a n="disabled" t="i">0</a>
<a n="highlight" t="s"></a>
<a n="inputtype" t="s">s</a>
<a n="label" t="s">Coloring mode</a>
<a n="label_style" t="m"><m n="memblock" c="vector" t="string" k="3"><vdata k="3" t="string" l0="0" Transfer-Encoding="zlib base64">
eAHLyy/KTcz5/4/hHwMAIKMFhQ==
</vdata></m>
</a>
<a n="labels" t="m"><m n="memblock" c="vector" t="string" k="3"><vdata k="3" t="string" l0="0" l1="1" l2="2" Transfer-Encoding="zlib base64">
eAFzTEksKMksS/3vllmRmvI/KDW9NCexSME5Pye/6D8AvyMNDQ==
</vdata></m>
</a>
<a n="private" t="m"><m n="memblock" c="container"><a n="@sticky:10003" t="m"><m n="memblock" c="container"><a n="skip" t="i">1</a>
</m>
</a>
</m>
</a>
<a n="qualifier" t="s"></a>
<a n="size" t="i">0</a>
<a n="SizeOnFocus" t="i">0</a>
<a n="unit" t="s"></a>
<a n="value" t="s">WeightedAverage</a>
<a n="value_disabled" t="m"><m n="memblock" c="vector"><vdata k="3" t="byte" rank="1" dimsize0="3" Transfer-Encoding="zlib base64">
eAFjYGAAAAADAAE=
</vdata><a n="factor" t="f">1.0</a>
</m>
</a>
<a n="values" t="m"><m n="memblock" c="vector" t="string" k="3"><vdata k="3" t="string" l0="0" l1="1" l2="2" Transfer-Encoding="zlib base64">
eAELT81MzyhJTXEsSy1KTE/9H1ya+983sSIsMac09T8AuiwNQg==
</vdata></m>
</a>
<a n="@sticky:10003" t="m"><m n="memblock" c="container"><a n="attr" t="m"><m n="memblock" c="container"><a n="class" t="s">input</a>
</m>
</a>
<a n="docID" t="s"></a>
<a n="insertmode" t="s">replace</a>
<a n="is_root" t="i">0</a>
<a n="skip" t="i">1</a>
<a n="target" t="m"><m n="memblock" c="container"><a n="target" t="s">value</a>
<a n="upCount" t="i">0</a>
</m>
</a>
<a n="ui" t="s">input</a>
<a n="uiclass" t="s">menu</a>
<a n="uirowmode" t="i">0</a>
</m>
</a>
</m>
</a>
<a n="palette" t="m"><m n="memblock" c="container"><a n="autosubmit" t="s"></a>
<a n="callback" t="m"><m n="memblock" c="container"><a n="@isordered" t="i">1</a>
<a n="ReloadFrames" t="m"><m n="memblock" c="container"><a n="closure" t="m"><m n="memblock" c="closure"><a n="@context" t="s">&lt;AcapellaUserInterface||UI/imageviewmethods.proc&gt;</a>
<a n="@modulename" t="s">UI::_CIV_CB_Render_Images_SwitchMode</a>
<a n="@bound" t="m"><m n="memblock" c="container"></m>
</a>
<a n="@suppresswarnings" t="i">0</a>
</m>
</a>
<a n="data" t="m"><m n="memblock" c="container"></m>
</a>
</m>
</a>
<a n="@sticky:10003" t="m"><m n="memblock" c="container"><a n="skip" t="i">1</a>
</m>
</a>
</m>
</a>
<a n="CallbackList" t="m"><m n="memblock" c="XmlNode" t="elem"><CallbackList><Callback label="ReloadFrames" title="Palette" trigger="onchange" category="" priority="0" disabled="0" /></CallbackList><a n="@sticky:10003" t="m"><m n="memblock" c="container"><a n="priorities" t="m"><m n="memblock" c="vector"><vdata k="1" t="byte" rank="1" dimsize0="1" Transfer-Encoding="zlib base64">
eAFjAAAAAQAB
</vdata><a n="factor" t="f">1.0</a>
</m>
</a>
</m>
</a>
</m>
</a>
<a n="defaultValue" t="s"></a>
<a n="description" t="s"></a>
<a n="disabled" t="i">0</a>
<a n="highlight" t="s"></a>
<a n="inputtype" t="s">s</a>
<a n="label" t="s">Color palette</a>
<a n="label_style" t="m"><m n="memblock" c="vector" t="string" k="2"><vdata k="2" t="string" l0="0" Transfer-Encoding="zlib base64">
eAHLyy/KTcz5/48BABWZBIc=
</vdata></m>
</a>
<a n="labels" t="m"><m n="memblock" c="vector" t="string" k="2"><vdata k="2" t="string" l0="0" l1="1" Transfer-Encoding="zlib base64">
eAFzrShJzUtJTfkfnJlbkJP6HwA7bAea
</vdata></m>
</a>
<a n="private" t="m"><m n="memblock" c="container"><a n="@sticky:10003" t="m"><m n="memblock" c="container"><a n="skip" t="i">1</a>
</m>
</a>
</m>
</a>
<a n="qualifier" t="s"></a>
<a n="size" t="i">0</a>
<a n="SizeOnFocus" t="i">0</a>
<a n="unit" t="s"></a>
<a n="value" t="s">Extended</a>
<a n="value_disabled" t="m"><m n="memblock" c="vector"><vdata k="2" t="byte" rank="1" dimsize0="2" Transfer-Encoding="zlib base64">
eAFjYAAAAAIAAQ==
</vdata><a n="factor" t="f">1.0</a>
</m>
</a>
<a n="values" t="m"><m n="memblock" c="vector" t="string" k="2"><vdata k="2" t="string" l0="0" l1="1" Transfer-Encoding="zlib base64">
eAFzrShJzUtJTfkfkJOYmfcfADQoByQ=
</vdata></m>
</a>
<a n="@sticky:10003" t="m"><m n="memblock" c="container"><a n="attr" t="m"><m n="memblock" c="container"><a n="class" t="s">input</a>
</m>
</a>
<a n="docID" t="s"></a>
<a n="insertmode" t="s">replace</a>
<a n="is_root" t="i">0</a>
<a n="skip" t="i">1</a>
<a n="target" t="m"><m n="memblock" c="container"><a n="target" t="s">value</a>
<a n="upCount" t="i">0</a>
</m>
</a>
<a n="ui" t="s">input</a>
<a n="uiclass" t="s">menu</a>
<a n="uirowmode" t="i">0</a>
</m>
</a>
</m>
</a>
<a n="@sticky:10003" t="m"><m n="memblock" c="container"><a n="AllowReorder" t="i">0</a>
<a n="attr" t="m"><m n="memblock" c="container"><a n="class" t="s">container</a>
<a n="style" t="s">width:0</a>
</m>
</a>
<a n="docID" t="s"></a>
<a n="insertmode" t="s">simple</a>
<a n="is_root" t="i">0</a>
<a n="skip" t="i">0</a>
<a n="tabulate" t="i">1</a>
<a n="ui" t="s">container</a>
<a n="uiclass" t="s">container</a>
</m>
</a>
</m>
</a>
<a n="Render_OverlapControl_Stencils" t="m"><m n="memblock" c="container"><a n="@isordered" t="i">1</a>
<a n="overlapmode" t="m"><m n="memblock" c="container"><a n="autosubmit" t="s"></a>
<a n="callback" t="m"><m n="memblock" c="container"><a n="@isordered" t="i">1</a>
<a n="ChangeOverlapmode" t="m"><m n="memblock" c="container"><a n="closure" t="m"><m n="memblock" c="closure"><a n="@context" t="s">&lt;AcapellaUserInterface||UI/imageviewmethods.proc&gt;</a>
<a n="@modulename" t="s">UI::_CIV_CB__ReloadFrames</a>
<a n="@bound" t="m"><m n="memblock" c="container"><a n="SplitPoint" t="i">-4</a>
</m>
</a>
<a n="@suppresswarnings" t="i">0</a>
</m>
</a>
<a n="data" t="m"><m n="memblock" c="container"></m>
</a>
</m>
</a>
<a n="@sticky:10003" t="m"><m n="memblock" c="container"><a n="skip" t="i">1</a>
</m>
</a>
</m>
</a>
<a n="CallbackList" t="m"><m n="memblock" c="XmlNode" t="elem"><CallbackList><Callback label="ChangeOverlapmode" title="OverlapMode" trigger="onchange" category="" priority="0" disabled="0" /></CallbackList><a n="@sticky:10003" t="m"><m n="memblock" c="container"><a n="priorities" t="m"><m n="memblock" c="vector"><vdata k="1" t="byte" rank="1" dimsize0="1" Transfer-Encoding="zlib base64">
eAFjAAAAAQAB
</vdata><a n="factor" t="f">1.0</a>
</m>
</a>
</m>
</a>
</m>
</a>
<a n="defaultValue" t="s">none</a>
<a n="description" t="s"></a>
<a n="disabled" t="i">0</a>
<a n="highlight" t="s"></a>
<a n="inputtype" t="s">s</a>
<a n="label" t="s">Overlap style</a>
<a n="label_style" t="m"><m n="memblock" c="vector" t="string" k="4"><vdata k="4" t="string" l0="0" Transfer-Encoding="zlib base64">
eAHLyy/KTcz5/48BBAEtqQaD
</vdata></m>
</a>
<a n="labels" t="m"><m n="memblock" c="vector" t="string" k="4"><vdata k="4" t="string" l0="0" l1="1" l2="2" l3="3" Transfer-Encoding="zlib base64">
eAHzy89L/e+ckZqcnVqUlJ9YlPI/uKQosyC1+H9wfk5myn8A7wUPLw==
</vdata></m>
</a>
<a n="private" t="m"><m n="memblock" c="container"><a n="@sticky:10003" t="m"><m n="memblock" c="container"><a n="skip" t="i">1</a>
</m>
</a>
</m>
</a>
<a n="qualifier" t="s"></a>
<a n="size" t="i">0</a>
<a n="SizeOnFocus" t="i">0</a>
<a n="unit" t="s"></a>
<a n="value" t="s">none</a>
<a n="value_disabled" t="m"><m n="memblock" c="vector"><vdata k="4" t="byte" rank="1" dimsize0="4" Transfer-Encoding="zlib base64">
eAFjYGBgAAAABAAB
</vdata><a n="factor" t="f">1.0</a>
</m>
</a>
<a n="values" t="m"><m n="memblock" c="vector" t="string" k="4"><vdata k="4" t="string" l0="0" l1="1" l2="2" l3="3" Transfer-Encoding="zlib base64">
eAHLy89L/Z9elJnyv7ikKLMgtfh/cX4OkAcAl/MMeA==
</vdata></m>
</a>
<a n="@sticky:10003" t="m"><m n="memblock" c="container"><a n="attr" t="m"><m n="memblock" c="container"><a n="class" t="s">input</a>
</m>
</a>
<a n="docID" t="s"></a>
<a n="insertmode" t="s">replace</a>
<a n="is_root" t="i">0</a>
<a n="skip" t="i">1</a>
<a n="target" t="m"><m n="memblock" c="container"><a n="target" t="s">value</a>
<a n="upCount" t="i">0</a>
</m>
</a>
<a n="ui" t="s">input</a>
<a n="uiclass" t="s">menu</a>
<a n="uirowmode" t="i">0</a>
</m>
</a>
</m>
</a>
<a n="@sticky:10003" t="m"><m n="memblock" c="container"><a n="AllowReorder" t="i">0</a>
<a n="attr" t="m"><m n="memblock" c="container"><a n="class" t="s">container</a>
<a n="style" t="s">width:0</a>
</m>
</a>
<a n="docID" t="s"></a>
<a n="insertmode" t="s">simple</a>
<a n="is_root" t="i">0</a>
<a n="skip" t="i">0</a>
<a n="tabulate" t="i">1</a>
<a n="ui" t="s">container</a>
<a n="uiclass" t="s">container</a>
</m>
</a>
</m>
</a>
<a n="Render_ScaleBar_ScaleBar" t="m"><m n="memblock" c="container"><a n="@isordered" t="i">1</a>
<a n="ScaleBar" t="m"><m n="memblock" c="container"><a n="autosubmit" t="s"></a>
<a n="callback" t="m"><m n="memblock" c="container"><a n="@isordered" t="i">1</a>
<a n="ReloadFrames" t="m"><m n="memblock" c="container"><a n="closure" t="m"><m n="memblock" c="closure"><a n="@context" t="s">&lt;AcapellaUserInterface||UI/imageviewmethods.proc&gt;</a>
<a n="@modulename" t="s">UI::_CIV_CB__SetScaleBar</a>
<a n="@bound" t="m"><m n="memblock" c="container"></m>
</a>
<a n="@suppresswarnings" t="i">0</a>
</m>
</a>
<a n="data" t="m"><m n="memblock" c="container"></m>
</a>
</m>
</a>
<a n="@sticky:10003" t="m"><m n="memblock" c="container"><a n="skip" t="i">1</a>
</m>
</a>
</m>
</a>
<a n="CallbackList" t="m"><m n="memblock" c="XmlNode" t="elem"><CallbackList><Callback label="ReloadFrames" title="ReloadFrames" trigger="onchange" category="" priority="0" disabled="0" /></CallbackList><a n="@sticky:10003" t="m"><m n="memblock" c="container"><a n="priorities" t="m"><m n="memblock" c="vector"><vdata k="1" t="byte" rank="1" dimsize0="1" Transfer-Encoding="zlib base64">
eAFjAAAAAQAB
</vdata><a n="factor" t="f">1.0</a>
</m>
</a>
</m>
</a>
</m>
</a>
<a n="defaultValue" t="s"></a>
<a n="description" t="s"></a>
<a n="disabled" t="i">0</a>
<a n="highlight" t="s"></a>
<a n="inputtype" t="s">s</a>
<a n="label" t="s">Show Scale</a>
<a n="label_style" t="m"><m n="memblock" c="vector" t="string" k="5"><vdata k="5" t="string" l0="0" Transfer-Encoding="zlib base64">
eAHLyy/KTcz5/48BAgE8qweB
</vdata></m>
</a>
<a n="labels" t="m"><m n="memblock" c="vector" t="string" k="5"><vdata k="5" t="string" l0="0" l1="1" l2="2" l3="3" l4="4" Transfer-Encoding="zlib base64">
eAHzy89L/e+UX1KSn6vgk5pW8j8kvwDBCMpMzyiBSUM4ABF1FW4=
</vdata></m>
</a>
<a n="private" t="m"><m n="memblock" c="container"><a n="@sticky:10003" t="m"><m n="memblock" c="container"><a n="skip" t="i">1</a>
</m>
</a>
</m>
</a>
<a n="qualifier" t="s"></a>
<a n="size" t="i">0</a>
<a n="SizeOnFocus" t="i">0</a>
<a n="unit" t="s"></a>
<a n="value" t="f">NaN</a>
<a n="value_disabled" t="m"><m n="memblock" c="vector"><vdata k="5" t="byte" rank="1" dimsize0="5" Transfer-Encoding="zlib base64">
eAFjYAACAAAFAAE=
</vdata><a n="factor" t="f">1.0</a>
</m>
</a>
<a n="values" t="m"><m n="memblock" c="vector"><vdata k="5" t="double" rank="1" dimsize0="5" Transfer-Encoding="zlib base64">
eAFjYACBH/VgCk58sIcyHSA0hwMASRYDLw==
</vdata><a n="factor" t="f">1.0</a>
</m>
</a>
<a n="@sticky:10003" t="m"><m n="memblock" c="container"><a n="attr" t="m"><m n="memblock" c="container"><a n="class" t="s">input</a>
</m>
</a>
<a n="docID" t="s"></a>
<a n="insertmode" t="s">replace</a>
<a n="is_root" t="i">0</a>
<a n="skip" t="i">0</a>
<a n="target" t="m"><m n="memblock" c="container"><a n="target" t="s">value</a>
<a n="upCount" t="i">0</a>
</m>
</a>
<a n="ui" t="s">input</a>
<a n="uiclass" t="s">menu</a>
<a n="uirowmode" t="i">0</a>
</m>
</a>
</m>
</a>
<a n="@sticky:10003" t="m"><m n="memblock" c="container"><a n="AllowReorder" t="i">0</a>
<a n="attr" t="m"><m n="memblock" c="container"><a n="class" t="s">container</a>
<a n="style" t="s">width:0</a>
</m>
</a>
<a n="docID" t="s"></a>
<a n="insertmode" t="s">simple</a>
<a n="is_root" t="i">0</a>
<a n="skip" t="i">0</a>
<a n="tabulate" t="i">1</a>
<a n="ui" t="s">container</a>
<a n="uiclass" t="s">container</a>
</m>
</a>
</m>
</a>
<a n="Frames_Images_Images" t="m"><m n="memblock" c="container"><a n="@isordered" t="i">1</a>
<a n="Sharpness" t="m"><m n="memblock" c="container"><a n="autosubmit" t="s"></a>
<a n="callback" t="m"><m n="memblock" c="container"><a n="@isordered" t="i">1</a>
<a n="ConditionalReloadFrames" t="m"><m n="memblock" c="container"><a n="closure" t="m"><m n="memblock" c="closure"><a n="@context" t="s">&lt;AcapellaUserInterface||UI/imageviewmethods.proc&gt;</a>
<a n="@modulename" t="s">UI::_CIV_CB__ReloadSharpnessFrames</a>
<a n="@bound" t="m"><m n="memblock" c="container"><a n="SplitPoint" t="i">-4</a>
</m>
</a>
<a n="@suppresswarnings" t="i">0</a>
</m>
</a>
<a n="data" t="m"><m n="memblock" c="container"></m>
</a>
</m>
</a>
<a n="@sticky:10003" t="m"><m n="memblock" c="container"><a n="skip" t="i">1</a>
</m>
</a>
</m>
</a>
<a n="CallbackList" t="m"><m n="memblock" c="XmlNode" t="elem"><CallbackList><Callback label="ConditionalReloadFrames" title="ConditionalReloadFrames" trigger="onchange" category="" priority="0" disabled="0" /></CallbackList><a n="@sticky:10003" t="m"><m n="memblock" c="container"><a n="priorities" t="m"><m n="memblock" c="vector"><vdata k="1" t="byte" rank="1" dimsize0="1" Transfer-Encoding="zlib base64">
eAFjAAAAAQAB
</vdata><a n="factor" t="f">1.0</a>
</m>
</a>
</m>
</a>
</m>
</a>
<a n="defaultValue" t="s">1</a>
<a n="description" t="s"></a>
<a n="disabled" t="i">0</a>
<a n="highlight" t="s"></a>
<a n="inputtype" t="s">d</a>
<a n="label" t="s">Sharpness</a>
<a n="max" t="s"></a>
<a n="min" t="s"></a>
<a n="precision" t="i">3</a>
<a n="private" t="m"><m n="memblock" c="container"><a n="@sticky:10003" t="m"><m n="memblock" c="container"><a n="skip" t="i">1</a>
</m>
</a>
</m>
</a>
<a n="qualifier" t="m"><m n="memblock" c="container"><a n="autosubmit" t="s"></a>
<a n="callback" t="m"><m n="memblock" c="container"><a n="@isordered" t="i">1</a>
<a n="ReloadFrames" t="m"><m n="memblock" c="container"><a n="closure" t="m"><m n="memblock" c="closure"><a n="@context" t="s">&lt;AcapellaUserInterface||UI/imageviewmethods.proc&gt;</a>
<a n="@modulename" t="s">UI::_CIV_CB__ReloadFrames</a>
<a n="@bound" t="m"><m n="memblock" c="container"><a n="SplitPoint" t="i">-5</a>
</m>
</a>
<a n="@suppresswarnings" t="i">0</a>
</m>
</a>
<a n="data" t="m"><m n="memblock" c="container"></m>
</a>
</m>
</a>
<a n="@sticky:10003" t="m"><m n="memblock" c="container"><a n="skip" t="i">1</a>
</m>
</a>
</m>
</a>
<a n="CallbackList" t="m"><m n="memblock" c="XmlNode" t="elem"><CallbackList><Callback label="ReloadFrames" title="ReloadFrames" trigger="onchange" category="" priority="0" disabled="0" /></CallbackList><a n="@sticky:10003" t="m"><m n="memblock" c="container"><a n="priorities" t="m"><m n="memblock" c="vector"><vdata k="1" t="byte" rank="1" dimsize0="1" Transfer-Encoding="zlib base64">
eAFjAAAAAQAB
</vdata><a n="factor" t="f">1.0</a>
</m>
</a>
</m>
</a>
</m>
</a>
<a n="defaultValue" t="s">true</a>
<a n="description" t="s"></a>
<a n="disabled" t="i">0</a>
<a n="highlight" t="s"></a>
<a n="inputtype" t="s">b</a>
<a n="label" t="s">Apply Sharpness</a>
<a n="max" t="s"></a>
<a n="min" t="s"></a>
<a n="precision" t="i">3</a>
<a n="private" t="m"><m n="memblock" c="container"><a n="@sticky:10003" t="m"><m n="memblock" c="container"><a n="skip" t="i">1</a>
</m>
</a>
</m>
</a>
<a n="qualifier" t="s"></a>
<a n="step" t="s"></a>
<a n="unit" t="s"></a>
<a n="value" t="s">true</a>
<a n="@sticky:10003" t="m"><m n="memblock" c="container"><a n="attr" t="m"><m n="memblock" c="container"><a n="class" t="s">input</a>
</m>
</a>
<a n="docID" t="s"></a>
<a n="insertmode" t="s">replace</a>
<a n="is_root" t="i">0</a>
<a n="showMinMax" t="i">0</a>
<a n="showValue" t="i">0</a>
<a n="skip" t="i">0</a>
<a n="target" t="m"><m n="memblock" c="container"><a n="target" t="s">value</a>
<a n="upCount" t="i">0</a>
</m>
</a>
<a n="ui" t="s">input</a>
<a n="uiclass" t="s">text</a>
<a n="uirowmode" t="i">0</a>
</m>
</a>
</m>
</a>
<a n="step" t="s"></a>
<a n="unit" t="s"></a>
<a n="value" t="s">1</a>
<a n="@sticky:10003" t="m"><m n="memblock" c="container"><a n="attr" t="m"><m n="memblock" c="container"><a n="class" t="s">input</a>
</m>
</a>
<a n="docID" t="s"></a>
<a n="insertmode" t="s">replace</a>
<a n="is_root" t="i">0</a>
<a n="showMinMax" t="i">0</a>
<a n="showValue" t="i">0</a>
<a n="skip" t="i">0</a>
<a n="target" t="m"><m n="memblock" c="container"><a n="target" t="s">value</a>
<a n="upCount" t="i">0</a>
</m>
</a>
<a n="ui" t="s">input</a>
<a n="uiclass" t="s">text</a>
<a n="uirowmode" t="i">0</a>
</m>
</a>
</m>
</a>
<a n="@sticky:10003" t="m"><m n="memblock" c="container"><a n="AllowReorder" t="i">0</a>
<a n="attr" t="m"><m n="memblock" c="container"><a n="class" t="s">container</a>
<a n="style" t="s">width:0</a>
</m>
</a>
<a n="docID" t="s"></a>
<a n="insertmode" t="s">simple</a>
<a n="is_root" t="i">0</a>
<a n="skip" t="i">0</a>
<a n="tabulate" t="i">1</a>
<a n="ui" t="s">container</a>
<a n="uiclass" t="s">container</a>
</m>
</a>
</m>
</a>
<a n="Render_Stencils_Stencils" t="m"><m n="memblock" c="container"><a n="rainbowsize" t="m"><m n="memblock" c="container"><a n="value" t="f">10.0</a>
<a n="@sticky:10003" t="m"><m n="memblock" c="container"><a n="skip" t="i">1</a>
</m>
</a>
</m>
</a>
</m>
</a>
<a n="@sticky:10003" t="m"><m n="memblock" c="container"><a n="AllowReorder" t="i">0</a>
<a n="attr" t="m"><m n="memblock" c="container"><a n="class" t="s">container</a>
<a n="style" t="s"></a>
</m>
</a>
<a n="docID" t="s"></a>
<a n="insertmode" t="s">simple</a>
<a n="is_root" t="i">0</a>
<a n="skip" t="i">0</a>
<a n="tabulate" t="i">1</a>
<a n="ui" t="s">container</a>
<a n="uiclass" t="s">container</a>
</m>
</a>
</m>
</a>
<a n="general_title" t="s">General controls</a>
<a n="image_groups" t="m"><m n="memblock" c="XmlNode" t="elem"><Groups><Group no="0" title="Channels"><open>1</open><Members><Member no="0" /><Member no="1" /><Member no="2" /><Member no="3" /><Member no="4" /><Member no="5" /><Member no="6" /><Member no="7" /><Member no="8" /><Member no="9" /></Members></Group></Groups></m>
</a>
<a n="image_title" t="s">Channels</a>
<a n="images" t="m"><m n="memblock" c="container"><a n="autocontrast" t="m"><m n="memblock" c="vector"><vdata k="10" t="signed char" rank="1" dimsize0="10" Transfer-Encoding="zlib base64">
eAFjZIQBAABBAAs=
</vdata><a n="factor" t="f">1.0</a>
</m>
</a>
<a n="color" t="m"><m n="memblock" c="vector" t="string" k="10"><vdata k="10" t="string" l0="0" Transfer-Encoding="zlib base64">
eAFzL0qs/P+PAR0CAI3mC4E=
</vdata></m>
</a>
<a n="default_color" t="m"><m n="memblock" c="vector" t="string" k="10"><vdata k="10" t="string" l0="0" Transfer-Encoding="zlib base64">
eAFzL0qs/P+PAR0CAI3mC4E=
</vdata></m>
</a>
<a n="flag" t="m"><m n="memblock" c="vector"><vdata k="10" t="signed char" rank="1" dimsize0="10" Transfer-Encoding="zlib base64">
eAFjZIABAAAUAAI=
</vdata><a n="factor" t="f">1.0</a>
</m>
</a>
<a n="label" t="m"><m n="memblock" c="vector" t="string" k="10"><vdata k="10" t="string" l0="0" l1="1" l2="2" l3="3" l4="4" l5="5" Transfer-Encoding="zlib base64">
eAFNjUsKgDAMRK/Ss1RUXAgFTxA0NoX0Q1sXnj6KIO1yHjNvdHaW6umQDxmIY3Yx
0c0yzpMRPxDmfIthCKhWSEp39Ub7YaOfosVfNsNVioOgNh9jJXx/gfeLoeKhFg8W
5QE0Rz2c
</vdata></m>
</a>
<a n="open" t="m"><m n="memblock" c="vector"><vdata k="10" t="signed char" rank="1" dimsize0="10" Transfer-Encoding="zlib base64">
eAFjYIABAAAKAAE=
</vdata><a n="factor" t="f">1.0</a>
</m>
</a>
<a n="xfmid" t="m"><m n="memblock" c="vector"><vdata k="10" t="double" rank="1" dimsize0="10" Transfer-Encoding="zlib base64">
eAEBUACv/807f2aeoNY/6g+Ahqu13D8sUwslwJ3AP0vtcpeO5b4/DSoMGPkQ2j+D
41OTVfjZPy4f1mLIgNk/GIvmmAa63T9mIas89QrdP2F9fRbtisI/NkEm+Q==
</vdata><a n="factor" t="f">1.0</a>
</m>
</a>
<a n="xmax" t="m"><m n="memblock" c="vector"><vdata k="10" t="double" rank="1" dimsize0="10" Transfer-Encoding="zlib base64">
eAFLS0tLm9bw2eGJ7b3HsfduOcxKuvXp85P3Dl+89395HXnHgYGBwWFTrQkyzXAg
yhHEX5Bu6AAWP8Nzy+GI7gKDaRFfHQARKiFo
</vdata><a n="factor" t="f">1.0</a>
</m>
</a>
<a n="xmin" t="m"><m n="memblock" c="vector"><vdata k="10" t="double" rank="1" dimsize0="10" Transfer-Encoding="zlib base64">
eAFjYIAAjvYCjvYVRQ5PUueq8vIkOyxgjVrAypXsAJR1MPwpCKIfLPgBph0miQuB
+AqhSWB6wd/XxQ6uHzzqbZdHOQAAB5IVng==
</vdata><a n="factor" t="f">1.0</a>
</m>
</a>
<a n="ymax" t="m"><m n="memblock" c="vector"><vdata k="10" t="double" rank="1" dimsize0="10" Transfer-Encoding="zlib base64">
eAFjYACBD/Zgigo0AL+tC9c=
</vdata><a n="factor" t="f">1.0</a>
</m>
</a>
<a n="ymid" t="m"><m n="memblock" c="vector"><vdata k="10" t="double" rank="1" dimsize0="10" Transfer-Encoding="zlib base64">
eAFjYACBB/Zgigo0AKftCzc=
</vdata><a n="factor" t="f">1.0</a>
</m>
</a>
<a n="ymin" t="m"><m n="memblock" c="vector"><vdata k="10" t="double" rank="1" dimsize0="10" Transfer-Encoding="zlib base64">
eAFjYKAuAAAAUAAB
</vdata><a n="factor" t="f">1.0</a>
</m>
</a>
</m>
</a>
<a n="stencil_groups" t="m"><m n="memblock" c="XmlNode" t="elem"><Groups><Group no="0" title="Regions"><open>1</open><Members><Member no="0" /><Member no="1" /></Members></Group><Group no="1" title="Overlays"><open>1</open><Members><Member no="2" /></Members></Group></Groups></m>
</a>
<a n="stencil_title" t="s">Regions</a>
<a n="stencils" t="m"><m n="memblock" c="container"><a n="class" t="m"><m n="memblock" c="vector" t="string" k="2"><vdata k="2" t="string" Transfer-Encoding="zlib base64">
eAH7/x8AAv8B/w==
</vdata></m>
</a>
<a n="color" t="m"><m n="memblock" c="vector" t="string" k="2"><vdata k="2" t="string" l0="0" Transfer-Encoding="zlib base64">
eAFLzs/JLypOLXEoSszMS8ov//+PAQBREgib
</vdata></m>
</a>
<a n="default_color" t="m"><m n="memblock" c="vector" t="string" k="2"><vdata k="2" t="string" l0="0" Transfer-Encoding="zlib base64">
eAFLzs/JLypOLXEoSszMS8ov//+PAQBREgib
</vdata></m>
</a>
<a n="flag" t="m"><m n="memblock" c="vector"><vdata k="2" t="byte" rank="1" dimsize0="2" Transfer-Encoding="zlib base64">
eAFjZAAAAAQAAg==
</vdata><a n="factor" t="f">1.0</a>
</m>
</a>
<a n="label" t="m"><m n="memblock" c="vector" t="string" k="2"><vdata k="2" t="string" l0="0" l1="1" Transfer-Encoding="zlib base64">
eAFzTs3J+e9XmpyTWlr8HwAo7AZe
</vdata></m>
</a>
<a n="open" t="m"><m n="memblock" c="vector"><vdata k="2" t="byte" rank="1" dimsize0="2" Transfer-Encoding="zlib base64">
eAFjYAAAAAIAAQ==
</vdata><a n="factor" t="f">1.0</a>
</m>
</a>
<a n="priority" t="m"><m n="memblock" c="vector"><vdata k="2" t="byte" rank="1" dimsize0="2" Transfer-Encoding="zlib base64">
eAFjYAAAAAIAAQ==
</vdata><a n="factor" t="f">1.0</a>
</m>
</a>
<a n="style" t="m"><m n="memblock" c="vector" t="string" k="2"><vdata k="2" t="string" l0="0" l1="1" Transfer-Encoding="zlib base64">
eAFLyk+p/O8EIgAaUQU7
</vdata></m>
</a>
</m>
</a>
<a n="tracker" t="m"><m n="memblock" c="container"><a n="color" t="m"><m n="memblock" c="vector" t="string" k="10"><vdata k="10" t="string" l0="0" Transfer-Encoding="zlib base64">
eAFzL0qs/P+PAR0CAI3mC4E=
</vdata></m>
</a>
<a n="@sticky:10003" t="m"><m n="memblock" c="container"><a n="skip" t="i">1</a>
</m>
</a>
</m>
</a>
</m>
</a>
<a n="TableRefString" t="m"><m n="memblock" c="vector" t="string" k="1"><vdata k="1" t="string" l0="0" Transfer-Encoding="zlib base64">
eAEdy8EKgCAMANA/GtKhs4c6N+gDZOgCQZ3o1u9XdH68/aZipFnaRkqAQyInGzzh
5MJRUbqV38MKh2k3nRCC10FtXjIqJ784RAfp+1m5Pi9BQSAW
</vdata></m>
</a>
<a n="DefaultStencilControls" t="m"><m n="memblock" c="container"><a n="color" t="m"><m n="memblock" c="vector" t="string" k="2"><vdata k="2" t="string" l0="0" Transfer-Encoding="zlib base64">
eAFLzs/JLypOLXEoSszMS8ov//+PAQBREgib
</vdata></m>
</a>
<a n="flag" t="m"><m n="memblock" c="vector"><vdata k="2" t="byte" rank="1" dimsize0="2" Transfer-Encoding="zlib base64">
eAFjZAAAAAQAAg==
</vdata><a n="factor" t="f">1.0</a>
</m>
</a>
<a n="style" t="m"><m n="memblock" c="vector" t="string" k="2"><vdata k="2" t="string" l0="0" l1="1" Transfer-Encoding="zlib base64">
eAFLyk+p/O8EIgAaUQU7
</vdata></m>
</a>
<a n="@sticky:10003" t="m"><m n="memblock" c="container"><a n="DefaultColor" t="s">colorset@rainbow</a>
<a n="DefaultStyle" t="s">body</a>
<a n="last_standardvalues" t="m"><m n="memblock" c="container"><a n="@isordered" t="i">1</a>
<a n="Cell" t="m"><m n="memblock" c="container"><a n="color" t="s">colorset@rainbow</a>
<a n="style" t="s">Body</a>
</m>
</a>
</m>
</a>
<a n="NonDefaultStyle" t="s">Body</a>
</m>
</a>
</m>
</a>
<a n="current_frame" t="s">0</a>
<a n="cRenderSettings" t="m"><m n="memblock" c="container"><a n="Render" t="m"><m n="memblock" c="container"><a n="Colormode_ColorTranslator" t="m"><m n="memblock" c="container"><a n="Colormode" t="s">WeightedAverage:Extended</a>
<a n="methodclass" t="s">Colormode</a>
<a n="pluginclass" t="s">Render</a>
</m>
</a>
<a n="Images_Images" t="m"><m n="memblock" c="container"><a n="colormode" t="s">WeightedAverage</a>
<a n="methodclass" t="s">Images</a>
<a n="palette" t="s">Extended</a>
<a n="pluginclass" t="s">Render</a>
</m>
</a>
<a n="OverlapControl_OverlapControl" t="m"><m n="memblock" c="container"><a n="methodclass" t="s">OverlapControl</a>
<a n="Overlapmode" t="s">none</a>
<a n="pluginclass" t="s">Render</a>
</m>
</a>
<a n="ScaleBar_ScaleBar" t="m"><m n="memblock" c="container"><a n="methodclass" t="s">ScaleBar</a>
<a n="pluginclass" t="s">Render</a>
<a n="ScaleBar" t="f">NaN</a>
</m>
</a>
<a n="Stencils_Stencils" t="m"><m n="memblock" c="container"><a n="color" t="m"><m n="memblock" c="vector" t="string" k="3"><vdata k="3" t="string" l0="0" l1="2" Transfer-Encoding="zlib base64">
eAFLzs/JLypOLXEoSszMS8ov//+PQdnNzdLYwPE/AJ6KCyY=
</vdata></m>
</a>
<a n="flag" t="m"><m n="memblock" c="vector"><vdata k="3" t="byte" rank="1" dimsize0="3" Transfer-Encoding="zlib base64">
eAFjZGAEAAAHAAM=
</vdata><a n="factor" t="f">1.0</a>
</m>
</a>
<a n="methodclass" t="s">Stencils</a>
<a n="pluginclass" t="s">Render</a>
<a n="rainbowsize" t="f">10.0</a>
<a n="style" t="m"><m n="memblock" c="vector" t="string" k="3"><vdata k="3" t="string" l0="0" l1="1" l2="2" Transfer-Encoding="zlib base64">
eAFLyk+p/O8EIorzczJT/gMAQ0IIVQ==
</vdata></m>
</a>
</m>
</a>
</m>
</a>
</m>
</a>
<a n="Frames" t="m"><m n="memblock" c="container"><a n="@isordered" t="i">1</a>
<a n="@transformed@20PP" t="m"><m n="memblock" c="container"><a n="@isordered" t="i">1</a>
<a n="FrameLabel" t="s">@transformed@20PP</a>
<a n="FrameItemName" t="s">@transformed@20PP</a>
<a n="Images_RefString" t="s">Images=AAL::GetValidImages(ScaleLevel=0).v_images;</a>
<a n="Stencils_RefString" t="s">Stencils=AAL::GetImageViewStencils(ListRefString).v_stencils;</a>
<a n="Type" t="s">Standard</a>
<a n="ListRefString" t="s">EvaluationData.Procedures.SelectPopulation_6.Outputs.__@transformed@20PP0.dataitem</a>
</m>
</a>
</m>
</a>
<a n="SkipTab" t="i">0</a>
<a n="ButtonDef" t="s">
		UI_in=UI;
		UI=ocnt();
		UI::C_Layout(&quot;(1)&quot;, vec(&quot;Controls&quot;), cellalign=&quot;center&quot;, class=&quot;packer&quot;)
		Buttons=UI;
		UI=UI_in;
	</a>
<a n="@sticky:10003" t="m"><m n="memblock" c="container"><a n="__version" t="f">3.0</a>
</m>
</a>
</m>
</a>
<a n="@Complete@20PPReturnResults" t="m"><m n="memblock" c="container"><a n="@isordered" t="i">1</a>
<a n="TabLabel" t="s">Complete PP</a>
<a n="TabItemName" t="s">@Complete@20PPReturnResults</a>
<a n="TabTitle" t="s">Population: Complete PP</a>
<a n="Skip" t="i">0</a>
<a n="UIclass" t="s">sticky</a>
<a n="NewDefaultChannel" t="m"><m n="memblock" c="vector" t="string" k="1"><vdata k="1" t="string" l0="0" Transfer-Encoding="zlib base64">
eAFzKspMzyhJy0zNSfkPAB8/BWQ=
</vdata></m>
</a>
<a n="NewDefaultStencil" t="m"><m n="memblock" c="vector" t="string" k="1"><vdata k="1" t="string" l0="0" Transfer-Encoding="zlib base64">
eAFzTs3J+Q8ABgMCgA==
</vdata></m>
</a>
<a n="Type" t="s">Standard</a>
<a n="OKButtons" t="i">0</a>
<a n="TableLabel" t="m"><m n="memblock" c="vector" t="string" k="1"><vdata k="1" t="string" l0="0" Transfer-Encoding="zlib base64">
eAELKMovSC0qyUwtVnDOzy3ISS1JVQgI+A8AbIgJRg==
</vdata></m>
</a>
<a n="UIinsert" t="s">FeedBack.@Complete@20PPReturnResults</a>
<a n="UseCommonTableStencil" t="m"><m n="memblock" c="vector"><vdata k="1" t="byte" rank="1" dimsize0="1" Transfer-Encoding="zlib base64">
eAFjAAAAAQAB
</vdata><a n="factor" t="f">1.0</a>
</m>
</a>
<a n="SummaryTableOn" t="m"><m n="memblock" c="vector"><vdata k="1" t="byte" rank="1" dimsize0="1" Transfer-Encoding="zlib base64">
eAFjBAAAAgAC
</vdata><a n="factor" t="f">1.0</a>
</m>
</a>
<a n="SummaryTableLabel" t="m"><m n="memblock" c="vector" t="string" k="1"><vdata k="1" t="string" l0="0" Transfer-Encoding="zlib base64">
eAELLs3NTSyq/A8AD00D7g==
</vdata></m>
</a>
<a n="AttrTypeTable" t="m"><m n="memblock" c="vector"><vdata k="1" t="byte" rank="1" dimsize0="1" Transfer-Encoding="zlib base64">
eAFjBAAAAgAC
</vdata><a n="factor" t="f">1.0</a>
</m>
</a>
<a n="WizardImageView" t="i">0</a>
<a n="TypeofOverlays" t="s">SingleDefaultOverLay</a>
<a n="coloring_mode" t="s">WeightedAverage</a>
<a n="scopeforimages" t="s">script</a>
<a n="yFrame2Timepoint" t="i">0</a>
<a n="cnt_overlays" t="m"><m n="memblock" c="container"><a n="@isordered" t="i">1</a>
<a n="Cell" t="m"><m n="memblock" c="container"></m>
</a>
<a n="Nucleus" t="m"><m n="memblock" c="container"></m>
</a>
</m>
</a>
<a n="Controls" t="m"><m n="memblock" c="container"><a n="general" t="m"><m n="memblock" c="container"><a n="@isordered" t="i">1</a>
<a n="Render_Colormode_Standard" t="m"><m n="memblock" c="container"><a n="@isordered" t="i">1</a>
<a n="colormode" t="m"><m n="memblock" c="container"><a n="autosubmit" t="s"></a>
<a n="callback" t="m"><m n="memblock" c="container"><a n="@isordered" t="i">1</a>
<a n="TranslateColormode" t="m"><m n="memblock" c="container"><a n="closure" t="m"><m n="memblock" c="closure"><a n="@context" t="s">&lt;AcapellaUserInterface||UI/imageviewmethods.proc&gt;</a>
<a n="@modulename" t="s">UI::_CIV_Coloring_Setmode</a>
<a n="@bound" t="m"><m n="memblock" c="container"></m>
</a>
<a n="@suppresswarnings" t="i">0</a>
</m>
</a>
<a n="data" t="m"><m n="memblock" c="container"></m>
</a>
</m>
</a>
<a n="@sticky:10003" t="m"><m n="memblock" c="container"><a n="skip" t="i">1</a>
</m>
</a>
</m>
</a>
<a n="CallbackList" t="m"><m n="memblock" c="XmlNode" t="elem"><CallbackList><Callback label="TranslateColormode" title="ColorMode" trigger="onchange" category="" priority="0" disabled="0" /></CallbackList><a n="@sticky:10003" t="m"><m n="memblock" c="container"><a n="priorities" t="m"><m n="memblock" c="vector"><vdata k="1" t="byte" rank="1" dimsize0="1" Transfer-Encoding="zlib base64">
eAFjAAAAAQAB
</vdata><a n="factor" t="f">1.0</a>
</m>
</a>
</m>
</a>
</m>
</a>
<a n="defaultValue" t="s"></a>
<a n="description" t="s"></a>
<a n="disabled" t="i">0</a>
<a n="highlight" t="s"></a>
<a n="inputtype" t="s">s</a>
<a n="label" t="s">Coloring</a>
<a n="label_style" t="m"><m n="memblock" c="vector" t="string" k="3"><vdata k="3" t="string" l0="0" Transfer-Encoding="zlib base64">
eAHLyy/KTcz5/4/hHwMAIKMFhQ==
</vdata></m>
</a>
<a n="labels" t="m"><m n="memblock" c="vector" t="string" k="3"><vdata k="3" t="string" l0="0" l1="1" l2="2" Transfer-Encoding="zlib base64">
eAELLknMS0ksSvnvmpeRmJecmvLfIzM9IweIS/4DALJdDN0=
</vdata></m>
</a>
<a n="private" t="m"><m n="memblock" c="container"><a n="@sticky:10003" t="m"><m n="memblock" c="container"><a n="skip" t="i">1</a>
</m>
</a>
</m>
</a>
<a n="qualifier" t="s"></a>
<a n="size" t="i">0</a>
<a n="SizeOnFocus" t="i">0</a>
<a n="unit" t="s"></a>
<a n="value" t="s">WeightedAverage:Extended</a>
<a n="value_disabled" t="m"><m n="memblock" c="vector"><vdata k="3" t="byte" rank="1" dimsize0="3" Transfer-Encoding="zlib base64">
eAFjYGAAAAADAAE=
</vdata><a n="factor" t="f">1.0</a>
</m>
</a>
<a n="values" t="m"><m n="memblock" c="vector" t="string" k="3"><vdata k="3" t="string" l0="0" l1="1" l2="2" Transfer-Encoding="zlib base64">
eAHzTawIS8wpTbUKyEnMzPsfnpqZnlGSmuJYllqUmI5L1LWiJDUvJTXlPwAb/hnA

</vdata></m>
</a>
<a n="@sticky:10003" t="m"><m n="memblock" c="container"><a n="attr" t="m"><m n="memblock" c="container"><a n="class" t="s">input</a>
</m>
</a>
<a n="docID" t="s"></a>
<a n="insertmode" t="s">replace</a>
<a n="is_root" t="i">0</a>
<a n="skip" t="i">0</a>
<a n="target" t="m"><m n="memblock" c="container"><a n="target" t="s">value</a>
<a n="upCount" t="i">0</a>
</m>
</a>
<a n="ui" t="s">input</a>
<a n="uiclass" t="s">menu</a>
<a n="uirowmode" t="i">0</a>
</m>
</a>
</m>
</a>
<a n="@sticky:10003" t="m"><m n="memblock" c="container"><a n="AllowReorder" t="i">0</a>
<a n="attr" t="m"><m n="memblock" c="container"><a n="class" t="s">container</a>
<a n="style" t="s">width:0</a>
</m>
</a>
<a n="docID" t="s"></a>
<a n="insertmode" t="s">simple</a>
<a n="is_root" t="i">0</a>
<a n="skip" t="i">0</a>
<a n="tabulate" t="i">1</a>
<a n="ui" t="s">container</a>
<a n="uiclass" t="s">container</a>
</m>
</a>
</m>
</a>
<a n="Render_Labels_Labels" t="m"><m n="memblock" c="container"><a n="@sticky:10003" t="m"><m n="memblock" c="container"><a n="skip" t="i">1</a>
</m>
</a>
</m>
</a>
<a n="Render_Images_Images" t="m"><m n="memblock" c="container"><a n="@isordered" t="i">1</a>
<a n="colormode" t="m"><m n="memblock" c="container"><a n="autosubmit" t="s"></a>
<a n="callback" t="m"><m n="memblock" c="container"><a n="@isordered" t="i">1</a>
<a n="ReloadFrames" t="m"><m n="memblock" c="container"><a n="closure" t="m"><m n="memblock" c="closure"><a n="@context" t="s">&lt;AcapellaUserInterface||UI/imageviewmethods.proc&gt;</a>
<a n="@modulename" t="s">UI::_CIV_CB_Render_Images_SwitchMode</a>
<a n="@bound" t="m"><m n="memblock" c="container"></m>
</a>
<a n="@suppresswarnings" t="i">0</a>
</m>
</a>
<a n="data" t="m"><m n="memblock" c="container"></m>
</a>
</m>
</a>
<a n="@sticky:10003" t="m"><m n="memblock" c="container"><a n="skip" t="i">1</a>
</m>
</a>
</m>
</a>
<a n="CallbackList" t="m"><m n="memblock" c="XmlNode" t="elem"><CallbackList><Callback label="ReloadFrames" title="ColoringMode" trigger="onchange" category="" priority="0" disabled="0" /></CallbackList><a n="@sticky:10003" t="m"><m n="memblock" c="container"><a n="priorities" t="m"><m n="memblock" c="vector"><vdata k="1" t="byte" rank="1" dimsize0="1" Transfer-Encoding="zlib base64">
eAFjAAAAAQAB
</vdata><a n="factor" t="f">1.0</a>
</m>
</a>
</m>
</a>
</m>
</a>
<a n="defaultValue" t="s"></a>
<a n="description" t="s"></a>
<a n="disabled" t="i">0</a>
<a n="highlight" t="s"></a>
<a n="inputtype" t="s">s</a>
<a n="label" t="s">Coloring mode</a>
<a n="label_style" t="m"><m n="memblock" c="vector" t="string" k="3"><vdata k="3" t="string" l0="0" Transfer-Encoding="zlib base64">
eAHLyy/KTcz5/4/hHwMAIKMFhQ==
</vdata></m>
</a>
<a n="labels" t="m"><m n="memblock" c="vector" t="string" k="3"><vdata k="3" t="string" l0="0" l1="1" l2="2" Transfer-Encoding="zlib base64">
eAFzTEksKMksS/3vllmRmvI/KDW9NCexSME5Pye/6D8AvyMNDQ==
</vdata></m>
</a>
<a n="private" t="m"><m n="memblock" c="container"><a n="@sticky:10003" t="m"><m n="memblock" c="container"><a n="skip" t="i">1</a>
</m>
</a>
</m>
</a>
<a n="qualifier" t="s"></a>
<a n="size" t="i">0</a>
<a n="SizeOnFocus" t="i">0</a>
<a n="unit" t="s"></a>
<a n="value" t="s">WeightedAverage</a>
<a n="value_disabled" t="m"><m n="memblock" c="vector"><vdata k="3" t="byte" rank="1" dimsize0="3" Transfer-Encoding="zlib base64">
eAFjYGAAAAADAAE=
</vdata><a n="factor" t="f">1.0</a>
</m>
</a>
<a n="values" t="m"><m n="memblock" c="vector" t="string" k="3"><vdata k="3" t="string" l0="0" l1="1" l2="2" Transfer-Encoding="zlib base64">
eAELT81MzyhJTXEsSy1KTE/9H1ya+983sSIsMac09T8AuiwNQg==
</vdata></m>
</a>
<a n="@sticky:10003" t="m"><m n="memblock" c="container"><a n="attr" t="m"><m n="memblock" c="container"><a n="class" t="s">input</a>
</m>
</a>
<a n="docID" t="s"></a>
<a n="insertmode" t="s">replace</a>
<a n="is_root" t="i">0</a>
<a n="skip" t="i">1</a>
<a n="target" t="m"><m n="memblock" c="container"><a n="target" t="s">value</a>
<a n="upCount" t="i">0</a>
</m>
</a>
<a n="ui" t="s">input</a>
<a n="uiclass" t="s">menu</a>
<a n="uirowmode" t="i">0</a>
</m>
</a>
</m>
</a>
<a n="palette" t="m"><m n="memblock" c="container"><a n="autosubmit" t="s"></a>
<a n="callback" t="m"><m n="memblock" c="container"><a n="@isordered" t="i">1</a>
<a n="ReloadFrames" t="m"><m n="memblock" c="container"><a n="closure" t="m"><m n="memblock" c="closure"><a n="@context" t="s">&lt;AcapellaUserInterface||UI/imageviewmethods.proc&gt;</a>
<a n="@modulename" t="s">UI::_CIV_CB_Render_Images_SwitchMode</a>
<a n="@bound" t="m"><m n="memblock" c="container"></m>
</a>
<a n="@suppresswarnings" t="i">0</a>
</m>
</a>
<a n="data" t="m"><m n="memblock" c="container"></m>
</a>
</m>
</a>
<a n="@sticky:10003" t="m"><m n="memblock" c="container"><a n="skip" t="i">1</a>
</m>
</a>
</m>
</a>
<a n="CallbackList" t="m"><m n="memblock" c="XmlNode" t="elem"><CallbackList><Callback label="ReloadFrames" title="Palette" trigger="onchange" category="" priority="0" disabled="0" /></CallbackList><a n="@sticky:10003" t="m"><m n="memblock" c="container"><a n="priorities" t="m"><m n="memblock" c="vector"><vdata k="1" t="byte" rank="1" dimsize0="1" Transfer-Encoding="zlib base64">
eAFjAAAAAQAB
</vdata><a n="factor" t="f">1.0</a>
</m>
</a>
</m>
</a>
</m>
</a>
<a n="defaultValue" t="s"></a>
<a n="description" t="s"></a>
<a n="disabled" t="i">0</a>
<a n="highlight" t="s"></a>
<a n="inputtype" t="s">s</a>
<a n="label" t="s">Color palette</a>
<a n="label_style" t="m"><m n="memblock" c="vector" t="string" k="2"><vdata k="2" t="string" l0="0" Transfer-Encoding="zlib base64">
eAHLyy/KTcz5/48BABWZBIc=
</vdata></m>
</a>
<a n="labels" t="m"><m n="memblock" c="vector" t="string" k="2"><vdata k="2" t="string" l0="0" l1="1" Transfer-Encoding="zlib base64">
eAFzrShJzUtJTfkfnJlbkJP6HwA7bAea
</vdata></m>
</a>
<a n="private" t="m"><m n="memblock" c="container"><a n="@sticky:10003" t="m"><m n="memblock" c="container"><a n="skip" t="i">1</a>
</m>
</a>
</m>
</a>
<a n="qualifier" t="s"></a>
<a n="size" t="i">0</a>
<a n="SizeOnFocus" t="i">0</a>
<a n="unit" t="s"></a>
<a n="value" t="s">Extended</a>
<a n="value_disabled" t="m"><m n="memblock" c="vector"><vdata k="2" t="byte" rank="1" dimsize0="2" Transfer-Encoding="zlib base64">
eAFjYAAAAAIAAQ==
</vdata><a n="factor" t="f">1.0</a>
</m>
</a>
<a n="values" t="m"><m n="memblock" c="vector" t="string" k="2"><vdata k="2" t="string" l0="0" l1="1" Transfer-Encoding="zlib base64">
eAFzrShJzUtJTfkfkJOYmfcfADQoByQ=
</vdata></m>
</a>
<a n="@sticky:10003" t="m"><m n="memblock" c="container"><a n="attr" t="m"><m n="memblock" c="container"><a n="class" t="s">input</a>
</m>
</a>
<a n="docID" t="s"></a>
<a n="insertmode" t="s">replace</a>
<a n="is_root" t="i">0</a>
<a n="skip" t="i">1</a>
<a n="target" t="m"><m n="memblock" c="container"><a n="target" t="s">value</a>
<a n="upCount" t="i">0</a>
</m>
</a>
<a n="ui" t="s">input</a>
<a n="uiclass" t="s">menu</a>
<a n="uirowmode" t="i">0</a>
</m>
</a>
</m>
</a>
<a n="@sticky:10003" t="m"><m n="memblock" c="container"><a n="AllowReorder" t="i">0</a>
<a n="attr" t="m"><m n="memblock" c="container"><a n="class" t="s">container</a>
<a n="style" t="s">width:0</a>
</m>
</a>
<a n="docID" t="s"></a>
<a n="insertmode" t="s">simple</a>
<a n="is_root" t="i">0</a>
<a n="skip" t="i">0</a>
<a n="tabulate" t="i">1</a>
<a n="ui" t="s">container</a>
<a n="uiclass" t="s">container</a>
</m>
</a>
</m>
</a>
<a n="Render_OverlapControl_Stencils" t="m"><m n="memblock" c="container"><a n="@isordered" t="i">1</a>
<a n="overlapmode" t="m"><m n="memblock" c="container"><a n="autosubmit" t="s"></a>
<a n="callback" t="m"><m n="memblock" c="container"><a n="@isordered" t="i">1</a>
<a n="ChangeOverlapmode" t="m"><m n="memblock" c="container"><a n="closure" t="m"><m n="memblock" c="closure"><a n="@context" t="s">&lt;AcapellaUserInterface||UI/imageviewmethods.proc&gt;</a>
<a n="@modulename" t="s">UI::_CIV_CB__ReloadFrames</a>
<a n="@bound" t="m"><m n="memblock" c="container"><a n="SplitPoint" t="i">-4</a>
</m>
</a>
<a n="@suppresswarnings" t="i">0</a>
</m>
</a>
<a n="data" t="m"><m n="memblock" c="container"></m>
</a>
</m>
</a>
<a n="@sticky:10003" t="m"><m n="memblock" c="container"><a n="skip" t="i">1</a>
</m>
</a>
</m>
</a>
<a n="CallbackList" t="m"><m n="memblock" c="XmlNode" t="elem"><CallbackList><Callback label="ChangeOverlapmode" title="OverlapMode" trigger="onchange" category="" priority="0" disabled="0" /></CallbackList><a n="@sticky:10003" t="m"><m n="memblock" c="container"><a n="priorities" t="m"><m n="memblock" c="vector"><vdata k="1" t="byte" rank="1" dimsize0="1" Transfer-Encoding="zlib base64">
eAFjAAAAAQAB
</vdata><a n="factor" t="f">1.0</a>
</m>
</a>
</m>
</a>
</m>
</a>
<a n="defaultValue" t="s">none</a>
<a n="description" t="s"></a>
<a n="disabled" t="i">0</a>
<a n="highlight" t="s"></a>
<a n="inputtype" t="s">s</a>
<a n="label" t="s">Overlap style</a>
<a n="label_style" t="m"><m n="memblock" c="vector" t="string" k="4"><vdata k="4" t="string" l0="0" Transfer-Encoding="zlib base64">
eAHLyy/KTcz5/48BBAEtqQaD
</vdata></m>
</a>
<a n="labels" t="m"><m n="memblock" c="vector" t="string" k="4"><vdata k="4" t="string" l0="0" l1="1" l2="2" l3="3" Transfer-Encoding="zlib base64">
eAHzy89L/e+ckZqcnVqUlJ9YlPI/uKQosyC1+H9wfk5myn8A7wUPLw==
</vdata></m>
</a>
<a n="private" t="m"><m n="memblock" c="container"><a n="@sticky:10003" t="m"><m n="memblock" c="container"><a n="skip" t="i">1</a>
</m>
</a>
</m>
</a>
<a n="qualifier" t="s"></a>
<a n="size" t="i">0</a>
<a n="SizeOnFocus" t="i">0</a>
<a n="unit" t="s"></a>
<a n="value" t="s">none</a>
<a n="value_disabled" t="m"><m n="memblock" c="vector"><vdata k="4" t="byte" rank="1" dimsize0="4" Transfer-Encoding="zlib base64">
eAFjYGBgAAAABAAB
</vdata><a n="factor" t="f">1.0</a>
</m>
</a>
<a n="values" t="m"><m n="memblock" c="vector" t="string" k="4"><vdata k="4" t="string" l0="0" l1="1" l2="2" l3="3" Transfer-Encoding="zlib base64">
eAHLy89L/Z9elJnyv7ikKLMgtfh/cX4OkAcAl/MMeA==
</vdata></m>
</a>
<a n="@sticky:10003" t="m"><m n="memblock" c="container"><a n="attr" t="m"><m n="memblock" c="container"><a n="class" t="s">input</a>
</m>
</a>
<a n="docID" t="s"></a>
<a n="insertmode" t="s">replace</a>
<a n="is_root" t="i">0</a>
<a n="skip" t="i">1</a>
<a n="target" t="m"><m n="memblock" c="container"><a n="target" t="s">value</a>
<a n="upCount" t="i">0</a>
</m>
</a>
<a n="ui" t="s">input</a>
<a n="uiclass" t="s">menu</a>
<a n="uirowmode" t="i">0</a>
</m>
</a>
</m>
</a>
<a n="@sticky:10003" t="m"><m n="memblock" c="container"><a n="AllowReorder" t="i">0</a>
<a n="attr" t="m"><m n="memblock" c="container"><a n="class" t="s">container</a>
<a n="style" t="s">width:0</a>
</m>
</a>
<a n="docID" t="s"></a>
<a n="insertmode" t="s">simple</a>
<a n="is_root" t="i">0</a>
<a n="skip" t="i">0</a>
<a n="tabulate" t="i">1</a>
<a n="ui" t="s">container</a>
<a n="uiclass" t="s">container</a>
</m>
</a>
</m>
</a>
<a n="Render_ScaleBar_ScaleBar" t="m"><m n="memblock" c="container"><a n="@isordered" t="i">1</a>
<a n="ScaleBar" t="m"><m n="memblock" c="container"><a n="autosubmit" t="s"></a>
<a n="callback" t="m"><m n="memblock" c="container"><a n="@isordered" t="i">1</a>
<a n="ReloadFrames" t="m"><m n="memblock" c="container"><a n="closure" t="m"><m n="memblock" c="closure"><a n="@context" t="s">&lt;AcapellaUserInterface||UI/imageviewmethods.proc&gt;</a>
<a n="@modulename" t="s">UI::_CIV_CB__SetScaleBar</a>
<a n="@bound" t="m"><m n="memblock" c="container"></m>
</a>
<a n="@suppresswarnings" t="i">0</a>
</m>
</a>
<a n="data" t="m"><m n="memblock" c="container"></m>
</a>
</m>
</a>
<a n="@sticky:10003" t="m"><m n="memblock" c="container"><a n="skip" t="i">1</a>
</m>
</a>
</m>
</a>
<a n="CallbackList" t="m"><m n="memblock" c="XmlNode" t="elem"><CallbackList><Callback label="ReloadFrames" title="ReloadFrames" trigger="onchange" category="" priority="0" disabled="0" /></CallbackList><a n="@sticky:10003" t="m"><m n="memblock" c="container"><a n="priorities" t="m"><m n="memblock" c="vector"><vdata k="1" t="byte" rank="1" dimsize0="1" Transfer-Encoding="zlib base64">
eAFjAAAAAQAB
</vdata><a n="factor" t="f">1.0</a>
</m>
</a>
</m>
</a>
</m>
</a>
<a n="defaultValue" t="s"></a>
<a n="description" t="s"></a>
<a n="disabled" t="i">0</a>
<a n="highlight" t="s"></a>
<a n="inputtype" t="s">s</a>
<a n="label" t="s">Show Scale</a>
<a n="label_style" t="m"><m n="memblock" c="vector" t="string" k="5"><vdata k="5" t="string" l0="0" Transfer-Encoding="zlib base64">
eAHLyy/KTcz5/48BAgE8qweB
</vdata></m>
</a>
<a n="labels" t="m"><m n="memblock" c="vector" t="string" k="5"><vdata k="5" t="string" l0="0" l1="1" l2="2" l3="3" l4="4" Transfer-Encoding="zlib base64">
eAHzy89L/e+UX1KSn6vgk5pW8j8kvwDBCMpMzyiBSUM4ABF1FW4=
</vdata></m>
</a>
<a n="private" t="m"><m n="memblock" c="container"><a n="@sticky:10003" t="m"><m n="memblock" c="container"><a n="skip" t="i">1</a>
</m>
</a>
</m>
</a>
<a n="qualifier" t="s"></a>
<a n="size" t="i">0</a>
<a n="SizeOnFocus" t="i">0</a>
<a n="unit" t="s"></a>
<a n="value" t="f">NaN</a>
<a n="value_disabled" t="m"><m n="memblock" c="vector"><vdata k="5" t="byte" rank="1" dimsize0="5" Transfer-Encoding="zlib base64">
eAFjYAACAAAFAAE=
</vdata><a n="factor" t="f">1.0</a>
</m>
</a>
<a n="values" t="m"><m n="memblock" c="vector"><vdata k="5" t="double" rank="1" dimsize0="5" Transfer-Encoding="zlib base64">
eAFjYACBH/VgCk58sIcyHSA0hwMASRYDLw==
</vdata><a n="factor" t="f">1.0</a>
</m>
</a>
<a n="@sticky:10003" t="m"><m n="memblock" c="container"><a n="attr" t="m"><m n="memblock" c="container"><a n="class" t="s">input</a>
</m>
</a>
<a n="docID" t="s"></a>
<a n="insertmode" t="s">replace</a>
<a n="is_root" t="i">0</a>
<a n="skip" t="i">0</a>
<a n="target" t="m"><m n="memblock" c="container"><a n="target" t="s">value</a>
<a n="upCount" t="i">0</a>
</m>
</a>
<a n="ui" t="s">input</a>
<a n="uiclass" t="s">menu</a>
<a n="uirowmode" t="i">0</a>
</m>
</a>
</m>
</a>
<a n="@sticky:10003" t="m"><m n="memblock" c="container"><a n="AllowReorder" t="i">0</a>
<a n="attr" t="m"><m n="memblock" c="container"><a n="class" t="s">container</a>
<a n="style" t="s">width:0</a>
</m>
</a>
<a n="docID" t="s"></a>
<a n="insertmode" t="s">simple</a>
<a n="is_root" t="i">0</a>
<a n="skip" t="i">0</a>
<a n="tabulate" t="i">1</a>
<a n="ui" t="s">container</a>
<a n="uiclass" t="s">container</a>
</m>
</a>
</m>
</a>
<a n="Frames_Images_Images" t="m"><m n="memblock" c="container"><a n="@isordered" t="i">1</a>
<a n="Sharpness" t="m"><m n="memblock" c="container"><a n="autosubmit" t="s"></a>
<a n="callback" t="m"><m n="memblock" c="container"><a n="@isordered" t="i">1</a>
<a n="ConditionalReloadFrames" t="m"><m n="memblock" c="container"><a n="closure" t="m"><m n="memblock" c="closure"><a n="@context" t="s">&lt;AcapellaUserInterface||UI/imageviewmethods.proc&gt;</a>
<a n="@modulename" t="s">UI::_CIV_CB__ReloadSharpnessFrames</a>
<a n="@bound" t="m"><m n="memblock" c="container"><a n="SplitPoint" t="i">-4</a>
</m>
</a>
<a n="@suppresswarnings" t="i">0</a>
</m>
</a>
<a n="data" t="m"><m n="memblock" c="container"></m>
</a>
</m>
</a>
<a n="@sticky:10003" t="m"><m n="memblock" c="container"><a n="skip" t="i">1</a>
</m>
</a>
</m>
</a>
<a n="CallbackList" t="m"><m n="memblock" c="XmlNode" t="elem"><CallbackList><Callback label="ConditionalReloadFrames" title="ConditionalReloadFrames" trigger="onchange" category="" priority="0" disabled="0" /></CallbackList><a n="@sticky:10003" t="m"><m n="memblock" c="container"><a n="priorities" t="m"><m n="memblock" c="vector"><vdata k="1" t="byte" rank="1" dimsize0="1" Transfer-Encoding="zlib base64">
eAFjAAAAAQAB
</vdata><a n="factor" t="f">1.0</a>
</m>
</a>
</m>
</a>
</m>
</a>
<a n="defaultValue" t="s">1</a>
<a n="description" t="s"></a>
<a n="disabled" t="i">0</a>
<a n="highlight" t="s"></a>
<a n="inputtype" t="s">d</a>
<a n="label" t="s">Sharpness</a>
<a n="max" t="s"></a>
<a n="min" t="s"></a>
<a n="precision" t="i">3</a>
<a n="private" t="m"><m n="memblock" c="container"><a n="@sticky:10003" t="m"><m n="memblock" c="container"><a n="skip" t="i">1</a>
</m>
</a>
</m>
</a>
<a n="qualifier" t="m"><m n="memblock" c="container"><a n="autosubmit" t="s"></a>
<a n="callback" t="m"><m n="memblock" c="container"><a n="@isordered" t="i">1</a>
<a n="ReloadFrames" t="m"><m n="memblock" c="container"><a n="closure" t="m"><m n="memblock" c="closure"><a n="@context" t="s">&lt;AcapellaUserInterface||UI/imageviewmethods.proc&gt;</a>
<a n="@modulename" t="s">UI::_CIV_CB__ReloadFrames</a>
<a n="@bound" t="m"><m n="memblock" c="container"><a n="SplitPoint" t="i">-5</a>
</m>
</a>
<a n="@suppresswarnings" t="i">0</a>
</m>
</a>
<a n="data" t="m"><m n="memblock" c="container"></m>
</a>
</m>
</a>
<a n="@sticky:10003" t="m"><m n="memblock" c="container"><a n="skip" t="i">1</a>
</m>
</a>
</m>
</a>
<a n="CallbackList" t="m"><m n="memblock" c="XmlNode" t="elem"><CallbackList><Callback label="ReloadFrames" title="ReloadFrames" trigger="onchange" category="" priority="0" disabled="0" /></CallbackList><a n="@sticky:10003" t="m"><m n="memblock" c="container"><a n="priorities" t="m"><m n="memblock" c="vector"><vdata k="1" t="byte" rank="1" dimsize0="1" Transfer-Encoding="zlib base64">
eAFjAAAAAQAB
</vdata><a n="factor" t="f">1.0</a>
</m>
</a>
</m>
</a>
</m>
</a>
<a n="defaultValue" t="s">true</a>
<a n="description" t="s"></a>
<a n="disabled" t="i">0</a>
<a n="highlight" t="s"></a>
<a n="inputtype" t="s">b</a>
<a n="label" t="s">Apply Sharpness</a>
<a n="max" t="s"></a>
<a n="min" t="s"></a>
<a n="precision" t="i">3</a>
<a n="private" t="m"><m n="memblock" c="container"><a n="@sticky:10003" t="m"><m n="memblock" c="container"><a n="skip" t="i">1</a>
</m>
</a>
</m>
</a>
<a n="qualifier" t="s"></a>
<a n="step" t="s"></a>
<a n="unit" t="s"></a>
<a n="value" t="s">true</a>
<a n="@sticky:10003" t="m"><m n="memblock" c="container"><a n="attr" t="m"><m n="memblock" c="container"><a n="class" t="s">input</a>
</m>
</a>
<a n="docID" t="s"></a>
<a n="insertmode" t="s">replace</a>
<a n="is_root" t="i">0</a>
<a n="showMinMax" t="i">0</a>
<a n="showValue" t="i">0</a>
<a n="skip" t="i">0</a>
<a n="target" t="m"><m n="memblock" c="container"><a n="target" t="s">value</a>
<a n="upCount" t="i">0</a>
</m>
</a>
<a n="ui" t="s">input</a>
<a n="uiclass" t="s">text</a>
<a n="uirowmode" t="i">0</a>
</m>
</a>
</m>
</a>
<a n="step" t="s"></a>
<a n="unit" t="s"></a>
<a n="value" t="s">1</a>
<a n="@sticky:10003" t="m"><m n="memblock" c="container"><a n="attr" t="m"><m n="memblock" c="container"><a n="class" t="s">input</a>
</m>
</a>
<a n="docID" t="s"></a>
<a n="insertmode" t="s">replace</a>
<a n="is_root" t="i">0</a>
<a n="showMinMax" t="i">0</a>
<a n="showValue" t="i">0</a>
<a n="skip" t="i">0</a>
<a n="target" t="m"><m n="memblock" c="container"><a n="target" t="s">value</a>
<a n="upCount" t="i">0</a>
</m>
</a>
<a n="ui" t="s">input</a>
<a n="uiclass" t="s">text</a>
<a n="uirowmode" t="i">0</a>
</m>
</a>
</m>
</a>
<a n="@sticky:10003" t="m"><m n="memblock" c="container"><a n="AllowReorder" t="i">0</a>
<a n="attr" t="m"><m n="memblock" c="container"><a n="class" t="s">container</a>
<a n="style" t="s">width:0</a>
</m>
</a>
<a n="docID" t="s"></a>
<a n="insertmode" t="s">simple</a>
<a n="is_root" t="i">0</a>
<a n="skip" t="i">0</a>
<a n="tabulate" t="i">1</a>
<a n="ui" t="s">container</a>
<a n="uiclass" t="s">container</a>
</m>
</a>
</m>
</a>
<a n="@sticky:10003" t="m"><m n="memblock" c="container"><a n="AllowReorder" t="i">0</a>
<a n="attr" t="m"><m n="memblock" c="container"><a n="class" t="s">container</a>
<a n="style" t="s"></a>
</m>
</a>
<a n="docID" t="s"></a>
<a n="insertmode" t="s">simple</a>
<a n="is_root" t="i">0</a>
<a n="skip" t="i">0</a>
<a n="tabulate" t="i">1</a>
<a n="ui" t="s">container</a>
<a n="uiclass" t="s">container</a>
</m>
</a>
</m>
</a>
<a n="general_title" t="s">General controls</a>
<a n="image_groups" t="m"><m n="memblock" c="XmlNode" t="elem"><Groups><Group no="0" title="Channels"><open>1</open><Members><Member no="0" /><Member no="1" /><Member no="2" /><Member no="3" /><Member no="4" /><Member no="5" /><Member no="6" /><Member no="7" /><Member no="8" /><Member no="9" /></Members></Group></Groups></m>
</a>
<a n="image_title" t="s">Channels</a>
<a n="images" t="m"><m n="memblock" c="container"><a n="autocontrast" t="m"><m n="memblock" c="vector"><vdata k="10" t="signed char" rank="1" dimsize0="10" Transfer-Encoding="zlib base64">
eAFjZIQBAABBAAs=
</vdata><a n="factor" t="f">1.0</a>
</m>
</a>
<a n="color" t="m"><m n="memblock" c="vector" t="string" k="10"><vdata k="10" t="string" l0="0" Transfer-Encoding="zlib base64">
eAFzL0qs/P+PAR0CAI3mC4E=
</vdata></m>
</a>
<a n="default_color" t="m"><m n="memblock" c="vector" t="string" k="10"><vdata k="10" t="string" l0="0" Transfer-Encoding="zlib base64">
eAFzL0qs/P+PAR0CAI3mC4E=
</vdata></m>
</a>
<a n="flag" t="m"><m n="memblock" c="vector"><vdata k="10" t="signed char" rank="1" dimsize0="10" Transfer-Encoding="zlib base64">
eAFjZIABAAAUAAI=
</vdata><a n="factor" t="f">1.0</a>
</m>
</a>
<a n="label" t="m"><m n="memblock" c="vector" t="string" k="10"><vdata k="10" t="string" l0="0" l1="1" l2="2" l3="3" l4="4" l5="5" Transfer-Encoding="zlib base64">
eAFNjUsKgDAMRK/Ss1RUXAgFTxA0NoX0Q1sXnj6KIO1yHjNvdHaW6umQDxmIY3Yx
0c0yzpMRPxDmfIthCKhWSEp39Ub7YaOfosVfNsNVioOgNh9jJXx/gfeLoeKhFg8W
5QE0Rz2c
</vdata></m>
</a>
<a n="open" t="m"><m n="memblock" c="vector"><vdata k="10" t="signed char" rank="1" dimsize0="10" Transfer-Encoding="zlib base64">
eAFjYIABAAAKAAE=
</vdata><a n="factor" t="f">1.0</a>
</m>
</a>
<a n="xfmid" t="m"><m n="memblock" c="vector"><vdata k="10" t="double" rank="1" dimsize0="10" Transfer-Encoding="zlib base64">
eAEBUACv/807f2aeoNY/6g+Ahqu13D8sUwslwJ3AP0vtcpeO5b4/DSoMGPkQ2j+D
41OTVfjZPy4f1mLIgNk/GIvmmAa63T9mIas89QrdP2F9fRbtisI/NkEm+Q==
</vdata><a n="factor" t="f">1.0</a>
</m>
</a>
<a n="xmax" t="m"><m n="memblock" c="vector"><vdata k="10" t="double" rank="1" dimsize0="10" Transfer-Encoding="zlib base64">
eAFLS0tLm9bw2eGJ7b3HsfduOcxKuvXp85P3Dl+89395HXnHgYGBwWFTrQkyzXAg
yhHEX5Bu6AAWP8Nzy+GI7gKDaRFfHQARKiFo
</vdata><a n="factor" t="f">1.0</a>
</m>
</a>
<a n="xmin" t="m"><m n="memblock" c="vector"><vdata k="10" t="double" rank="1" dimsize0="10" Transfer-Encoding="zlib base64">
eAFjYIAAjvYCjvYVRQ5PUueq8vIkOyxgjVrAypXsAJR1MPwpCKIfLPgBph0miQuB
+AqhSWB6wd/XxQ6uHzzqbZdHOQAAB5IVng==
</vdata><a n="factor" t="f">1.0</a>
</m>
</a>
<a n="ymax" t="m"><m n="memblock" c="vector"><vdata k="10" t="double" rank="1" dimsize0="10" Transfer-Encoding="zlib base64">
eAFjYACBD/Zgigo0AL+tC9c=
</vdata><a n="factor" t="f">1.0</a>
</m>
</a>
<a n="ymid" t="m"><m n="memblock" c="vector"><vdata k="10" t="double" rank="1" dimsize0="10" Transfer-Encoding="zlib base64">
eAFjYACBB/Zgigo0AKftCzc=
</vdata><a n="factor" t="f">1.0</a>
</m>
</a>
<a n="ymin" t="m"><m n="memblock" c="vector"><vdata k="10" t="double" rank="1" dimsize0="10" Transfer-Encoding="zlib base64">
eAFjYKAuAAAAUAAB
</vdata><a n="factor" t="f">1.0</a>
</m>
</a>
</m>
</a>
<a n="stencil_groups" t="m"><m n="memblock" c="XmlNode" t="elem"><Groups><Group no="0" title="Regions"><open>1</open><Members><Member no="0" /><Member no="1" /></Members></Group><Group no="1" title="Overlays"><open>1</open><Members><Member no="2" /></Members></Group></Groups></m>
</a>
<a n="stencil_title" t="s">Regions</a>
<a n="stencils" t="m"><m n="memblock" c="container"><a n="class" t="m"><m n="memblock" c="vector" t="string" k="2"><vdata k="2" t="string" Transfer-Encoding="zlib base64">
eAH7/x8AAv8B/w==
</vdata></m>
</a>
<a n="color" t="m"><m n="memblock" c="vector" t="string" k="2"><vdata k="2" t="string" l0="0" Transfer-Encoding="zlib base64">
eAFLzs/JLypOLXEoSszMS8ov//+PAQBREgib
</vdata></m>
</a>
<a n="default_color" t="m"><m n="memblock" c="vector" t="string" k="2"><vdata k="2" t="string" l0="0" Transfer-Encoding="zlib base64">
eAFLzs/JLypOLXEoSszMS8ov//+PAQBREgib
</vdata></m>
</a>
<a n="flag" t="m"><m n="memblock" c="vector"><vdata k="2" t="byte" rank="1" dimsize0="2" Transfer-Encoding="zlib base64">
eAFjZAAAAAQAAg==
</vdata><a n="factor" t="f">1.0</a>
</m>
</a>
<a n="label" t="m"><m n="memblock" c="vector" t="string" k="2"><vdata k="2" t="string" l0="0" l1="1" Transfer-Encoding="zlib base64">
eAFzTs3J+e9XmpyTWlr8HwAo7AZe
</vdata></m>
</a>
<a n="open" t="m"><m n="memblock" c="vector"><vdata k="2" t="byte" rank="1" dimsize0="2" Transfer-Encoding="zlib base64">
eAFjYAAAAAIAAQ==
</vdata><a n="factor" t="f">1.0</a>
</m>
</a>
<a n="priority" t="m"><m n="memblock" c="vector"><vdata k="2" t="byte" rank="1" dimsize0="2" Transfer-Encoding="zlib base64">
eAFjYAAAAAIAAQ==
</vdata><a n="factor" t="f">1.0</a>
</m>
</a>
<a n="style" t="m"><m n="memblock" c="vector" t="string" k="2"><vdata k="2" t="string" l0="0" l1="1" Transfer-Encoding="zlib base64">
eAFLyk+p/O8EIgAaUQU7
</vdata></m>
</a>
</m>
</a>
<a n="tracker" t="m"><m n="memblock" c="container"><a n="color" t="m"><m n="memblock" c="vector" t="string" k="10"><vdata k="10" t="string" l0="0" Transfer-Encoding="zlib base64">
eAFzL0qs/P+PAR0CAI3mC4E=
</vdata></m>
</a>
<a n="@sticky:10003" t="m"><m n="memblock" c="container"><a n="skip" t="i">1</a>
</m>
</a>
</m>
</a>
</m>
</a>
<a n="TableRefString" t="m"><m n="memblock" c="vector" t="string" k="1"><vdata k="1" t="string" l0="0" Transfer-Encoding="zlib base64">
eAEdyzEKgDAMAMAfBXVwLqizAR9QQs1QSE1pE7+v4nzcdpM4WdZrJSPApolPb9zh
YOFkqNXl9zjD7lbdOsQYFi1V2DhMA+II55ezcXle27Meqw==
</vdata></m>
</a>
<a n="DefaultStencilControls" t="m"><m n="memblock" c="container"><a n="color" t="m"><m n="memblock" c="vector" t="string" k="2"><vdata k="2" t="string" l0="0" Transfer-Encoding="zlib base64">
eAFLzs/JLypOLXEoSszMS8ov//+PAQBREgib
</vdata></m>
</a>
<a n="flag" t="m"><m n="memblock" c="vector"><vdata k="2" t="byte" rank="1" dimsize0="2" Transfer-Encoding="zlib base64">
eAFjZAAAAAQAAg==
</vdata><a n="factor" t="f">1.0</a>
</m>
</a>
<a n="style" t="m"><m n="memblock" c="vector" t="string" k="2"><vdata k="2" t="string" l0="0" l1="1" Transfer-Encoding="zlib base64">
eAFLyk+p/O8EIgAaUQU7
</vdata></m>
</a>
<a n="@sticky:10003" t="m"><m n="memblock" c="container"><a n="DefaultColor" t="s">colorset@rainbow</a>
<a n="DefaultStyle" t="s">body</a>
<a n="last_standardvalues" t="m"><m n="memblock" c="container"><a n="@isordered" t="i">1</a>
<a n="Cell" t="m"><m n="memblock" c="container"><a n="color" t="s">colorset@rainbow</a>
<a n="style" t="s">Body</a>
</m>
</a>
</m>
</a>
<a n="NonDefaultStyle" t="s">Body</a>
</m>
</a>
</m>
</a>
<a n="current_frame" t="s">0</a>
<a n="Frames" t="m"><m n="memblock" c="container"><a n="@isordered" t="i">1</a>
<a n="@Complete@20PP" t="m"><m n="memblock" c="container"><a n="@isordered" t="i">1</a>
<a n="FrameLabel" t="s">@Complete@20PP</a>
<a n="FrameItemName" t="s">@Complete@20PP</a>
<a n="Images_RefString" t="s">Images=AAL::GetValidImages(ScaleLevel=0).v_images;</a>
<a n="Stencils_RefString" t="s">Stencils=AAL::GetImageViewStencils(ListRefString).v_stencils;</a>
<a n="Type" t="s">Standard</a>
<a n="ListRefString" t="s">EvaluationData.Procedures.SelectPopulation_6.Outputs.__@Complete@20PP1.dataitem</a>
</m>
</a>
</m>
</a>
<a n="SkipTab" t="i">0</a>
<a n="ButtonDef" t="s">
		UI_in=UI;
		UI=ocnt();
		UI::C_Layout(&quot;(1)&quot;, vec(&quot;Controls&quot;), cellalign=&quot;center&quot;, class=&quot;packer&quot;)
		Buttons=UI;
		UI=UI_in;
	</a>
<a n="@sticky:10003" t="m"><m n="memblock" c="container"><a n="__version" t="f">3.0</a>
</m>
</a>
</m>
</a>
<a n="CellsReturnResults" t="m"><m n="memblock" c="container"><a n="@isordered" t="i">1</a>
<a n="TabLabel" t="s">Cells</a>
<a n="TabItemName" t="s">CellsReturnResults</a>
<a n="TabTitle" t="s">Population: Cells</a>
<a n="Skip" t="i">0</a>
<a n="UIclass" t="s">sticky</a>
<a n="NewDefaultChannel" t="m"><m n="memblock" c="vector" t="string" k="1"><vdata k="1" t="string" l0="0" Transfer-Encoding="zlib base64">
eAFzKspMzyhJy0zNSfkPAB8/BWQ=
</vdata></m>
</a>
<a n="NewDefaultStencil" t="m"><m n="memblock" c="vector" t="string" k="1"><vdata k="1" t="string" l0="0" Transfer-Encoding="zlib base64">
eAFzTs3J+Q8ABgMCgA==
</vdata></m>
</a>
<a n="Type" t="s">Standard</a>
<a n="OKButtons" t="i">0</a>
<a n="TableLabel" t="m"><m n="memblock" c="vector" t="string" k="1"><vdata k="1" t="string" l0="0" Transfer-Encoding="zlib base64">
eAELKMovSC0qyUwtVnBOzckp/g8APRoHQA==
</vdata></m>
</a>
<a n="UIinsert" t="s">FeedBack.CellsReturnResults</a>
<a n="UseCommonTableStencil" t="m"><m n="memblock" c="vector"><vdata k="1" t="byte" rank="1" dimsize0="1" Transfer-Encoding="zlib base64">
eAFjAAAAAQAB
</vdata><a n="factor" t="f">1.0</a>
</m>
</a>
<a n="SummaryTableOn" t="m"><m n="memblock" c="vector"><vdata k="1" t="byte" rank="1" dimsize0="1" Transfer-Encoding="zlib base64">
eAFjBAAAAgAC
</vdata><a n="factor" t="f">1.0</a>
</m>
</a>
<a n="SummaryTableLabel" t="m"><m n="memblock" c="vector" t="string" k="1"><vdata k="1" t="string" l0="0" Transfer-Encoding="zlib base64">
eAELLs3NTSyq/A8AD00D7g==
</vdata></m>
</a>
<a n="AttrTypeTable" t="m"><m n="memblock" c="vector"><vdata k="1" t="byte" rank="1" dimsize0="1" Transfer-Encoding="zlib base64">
eAFjBAAAAgAC
</vdata><a n="factor" t="f">1.0</a>
</m>
</a>
<a n="WizardImageView" t="i">0</a>
<a n="TypeofOverlays" t="s">SingleDefaultOverLay</a>
<a n="coloring_mode" t="s">WeightedAverage</a>
<a n="scopeforimages" t="s">script</a>
<a n="yFrame2Timepoint" t="i">0</a>
<a n="cnt_overlays" t="m"><m n="memblock" c="container"><a n="@isordered" t="i">1</a>
<a n="Cell" t="m"><m n="memblock" c="container"></m>
</a>
</m>
</a>
<a n="Controls" t="m"><m n="memblock" c="container"><a n="general" t="m"><m n="memblock" c="container"><a n="@isordered" t="i">1</a>
<a n="Render_Colormode_Standard" t="m"><m n="memblock" c="container"><a n="@isordered" t="i">1</a>
<a n="colormode" t="m"><m n="memblock" c="container"><a n="autosubmit" t="s"></a>
<a n="callback" t="m"><m n="memblock" c="container"><a n="@isordered" t="i">1</a>
<a n="TranslateColormode" t="m"><m n="memblock" c="container"><a n="closure" t="m"><m n="memblock" c="closure"><a n="@context" t="s">&lt;AcapellaUserInterface||UI/imageviewmethods.proc&gt;</a>
<a n="@modulename" t="s">UI::_CIV_Coloring_Setmode</a>
<a n="@bound" t="m"><m n="memblock" c="container"></m>
</a>
<a n="@suppresswarnings" t="i">0</a>
</m>
</a>
<a n="data" t="m"><m n="memblock" c="container"></m>
</a>
</m>
</a>
<a n="@sticky:10003" t="m"><m n="memblock" c="container"><a n="skip" t="i">1</a>
</m>
</a>
</m>
</a>
<a n="CallbackList" t="m"><m n="memblock" c="XmlNode" t="elem"><CallbackList><Callback label="TranslateColormode" title="ColorMode" trigger="onchange" category="" priority="0" disabled="0" /></CallbackList><a n="@sticky:10003" t="m"><m n="memblock" c="container"><a n="priorities" t="m"><m n="memblock" c="vector"><vdata k="1" t="byte" rank="1" dimsize0="1" Transfer-Encoding="zlib base64">
eAFjAAAAAQAB
</vdata><a n="factor" t="f">1.0</a>
</m>
</a>
</m>
</a>
</m>
</a>
<a n="defaultValue" t="s"></a>
<a n="description" t="s"></a>
<a n="disabled" t="i">0</a>
<a n="highlight" t="s"></a>
<a n="inputtype" t="s">s</a>
<a n="label" t="s">Coloring</a>
<a n="label_style" t="m"><m n="memblock" c="vector" t="string" k="3"><vdata k="3" t="string" l0="0" Transfer-Encoding="zlib base64">
eAHLyy/KTcz5/4/hHwMAIKMFhQ==
</vdata></m>
</a>
<a n="labels" t="m"><m n="memblock" c="vector" t="string" k="3"><vdata k="3" t="string" l0="0" l1="1" l2="2" Transfer-Encoding="zlib base64">
eAELLknMS0ksSvnvmpeRmJecmvLfIzM9IweIS/4DALJdDN0=
</vdata></m>
</a>
<a n="private" t="m"><m n="memblock" c="container"><a n="@sticky:10003" t="m"><m n="memblock" c="container"><a n="skip" t="i">1</a>
</m>
</a>
</m>
</a>
<a n="qualifier" t="s"></a>
<a n="size" t="i">0</a>
<a n="SizeOnFocus" t="i">0</a>
<a n="unit" t="s"></a>
<a n="value" t="s">WeightedAverage:Extended</a>
<a n="value_disabled" t="m"><m n="memblock" c="vector"><vdata k="3" t="byte" rank="1" dimsize0="3" Transfer-Encoding="zlib base64">
eAFjYGAAAAADAAE=
</vdata><a n="factor" t="f">1.0</a>
</m>
</a>
<a n="values" t="m"><m n="memblock" c="vector" t="string" k="3"><vdata k="3" t="string" l0="0" l1="1" l2="2" Transfer-Encoding="zlib base64">
eAHzTawIS8wpTbUKyEnMzPsfnpqZnlGSmuJYllqUmI5L1LWiJDUvJTXlPwAb/hnA

</vdata></m>
</a>
<a n="@sticky:10003" t="m"><m n="memblock" c="container"><a n="attr" t="m"><m n="memblock" c="container"><a n="class" t="s">input</a>
</m>
</a>
<a n="docID" t="s"></a>
<a n="insertmode" t="s">replace</a>
<a n="is_root" t="i">0</a>
<a n="skip" t="i">0</a>
<a n="target" t="m"><m n="memblock" c="container"><a n="target" t="s">value</a>
<a n="upCount" t="i">0</a>
</m>
</a>
<a n="ui" t="s">input</a>
<a n="uiclass" t="s">menu</a>
<a n="uirowmode" t="i">0</a>
</m>
</a>
</m>
</a>
<a n="@sticky:10003" t="m"><m n="memblock" c="container"><a n="AllowReorder" t="i">0</a>
<a n="attr" t="m"><m n="memblock" c="container"><a n="class" t="s">container</a>
<a n="style" t="s">width:0</a>
</m>
</a>
<a n="docID" t="s"></a>
<a n="insertmode" t="s">simple</a>
<a n="is_root" t="i">0</a>
<a n="skip" t="i">0</a>
<a n="tabulate" t="i">1</a>
<a n="ui" t="s">container</a>
<a n="uiclass" t="s">container</a>
</m>
</a>
</m>
</a>
<a n="Render_Labels_Labels" t="m"><m n="memblock" c="container"><a n="@sticky:10003" t="m"><m n="memblock" c="container"><a n="skip" t="i">1</a>
</m>
</a>
</m>
</a>
<a n="Render_Images_Images" t="m"><m n="memblock" c="container"><a n="@isordered" t="i">1</a>
<a n="colormode" t="m"><m n="memblock" c="container"><a n="autosubmit" t="s"></a>
<a n="callback" t="m"><m n="memblock" c="container"><a n="@isordered" t="i">1</a>
<a n="ReloadFrames" t="m"><m n="memblock" c="container"><a n="closure" t="m"><m n="memblock" c="closure"><a n="@context" t="s">&lt;AcapellaUserInterface||UI/imageviewmethods.proc&gt;</a>
<a n="@modulename" t="s">UI::_CIV_CB_Render_Images_SwitchMode</a>
<a n="@bound" t="m"><m n="memblock" c="container"></m>
</a>
<a n="@suppresswarnings" t="i">0</a>
</m>
</a>
<a n="data" t="m"><m n="memblock" c="container"></m>
</a>
</m>
</a>
<a n="@sticky:10003" t="m"><m n="memblock" c="container"><a n="skip" t="i">1</a>
</m>
</a>
</m>
</a>
<a n="CallbackList" t="m"><m n="memblock" c="XmlNode" t="elem"><CallbackList><Callback label="ReloadFrames" title="ColoringMode" trigger="onchange" category="" priority="0" disabled="0" /></CallbackList><a n="@sticky:10003" t="m"><m n="memblock" c="container"><a n="priorities" t="m"><m n="memblock" c="vector"><vdata k="1" t="byte" rank="1" dimsize0="1" Transfer-Encoding="zlib base64">
eAFjAAAAAQAB
</vdata><a n="factor" t="f">1.0</a>
</m>
</a>
</m>
</a>
</m>
</a>
<a n="defaultValue" t="s"></a>
<a n="description" t="s"></a>
<a n="disabled" t="i">0</a>
<a n="highlight" t="s"></a>
<a n="inputtype" t="s">s</a>
<a n="label" t="s">Coloring mode</a>
<a n="label_style" t="m"><m n="memblock" c="vector" t="string" k="3"><vdata k="3" t="string" l0="0" Transfer-Encoding="zlib base64">
eAHLyy/KTcz5/4/hHwMAIKMFhQ==
</vdata></m>
</a>
<a n="labels" t="m"><m n="memblock" c="vector" t="string" k="3"><vdata k="3" t="string" l0="0" l1="1" l2="2" Transfer-Encoding="zlib base64">
eAFzTEksKMksS/3vllmRmvI/KDW9NCexSME5Pye/6D8AvyMNDQ==
</vdata></m>
</a>
<a n="private" t="m"><m n="memblock" c="container"><a n="@sticky:10003" t="m"><m n="memblock" c="container"><a n="skip" t="i">1</a>
</m>
</a>
</m>
</a>
<a n="qualifier" t="s"></a>
<a n="size" t="i">0</a>
<a n="SizeOnFocus" t="i">0</a>
<a n="unit" t="s"></a>
<a n="value" t="s">WeightedAverage</a>
<a n="value_disabled" t="m"><m n="memblock" c="vector"><vdata k="3" t="byte" rank="1" dimsize0="3" Transfer-Encoding="zlib base64">
eAFjYGAAAAADAAE=
</vdata><a n="factor" t="f">1.0</a>
</m>
</a>
<a n="values" t="m"><m n="memblock" c="vector" t="string" k="3"><vdata k="3" t="string" l0="0" l1="1" l2="2" Transfer-Encoding="zlib base64">
eAELT81MzyhJTXEsSy1KTE/9H1ya+983sSIsMac09T8AuiwNQg==
</vdata></m>
</a>
<a n="@sticky:10003" t="m"><m n="memblock" c="container"><a n="attr" t="m"><m n="memblock" c="container"><a n="class" t="s">input</a>
</m>
</a>
<a n="docID" t="s"></a>
<a n="insertmode" t="s">replace</a>
<a n="is_root" t="i">0</a>
<a n="skip" t="i">1</a>
<a n="target" t="m"><m n="memblock" c="container"><a n="target" t="s">value</a>
<a n="upCount" t="i">0</a>
</m>
</a>
<a n="ui" t="s">input</a>
<a n="uiclass" t="s">menu</a>
<a n="uirowmode" t="i">0</a>
</m>
</a>
</m>
</a>
<a n="palette" t="m"><m n="memblock" c="container"><a n="autosubmit" t="s"></a>
<a n="callback" t="m"><m n="memblock" c="container"><a n="@isordered" t="i">1</a>
<a n="ReloadFrames" t="m"><m n="memblock" c="container"><a n="closure" t="m"><m n="memblock" c="closure"><a n="@context" t="s">&lt;AcapellaUserInterface||UI/imageviewmethods.proc&gt;</a>
<a n="@modulename" t="s">UI::_CIV_CB_Render_Images_SwitchMode</a>
<a n="@bound" t="m"><m n="memblock" c="container"></m>
</a>
<a n="@suppresswarnings" t="i">0</a>
</m>
</a>
<a n="data" t="m"><m n="memblock" c="container"></m>
</a>
</m>
</a>
<a n="@sticky:10003" t="m"><m n="memblock" c="container"><a n="skip" t="i">1</a>
</m>
</a>
</m>
</a>
<a n="CallbackList" t="m"><m n="memblock" c="XmlNode" t="elem"><CallbackList><Callback label="ReloadFrames" title="Palette" trigger="onchange" category="" priority="0" disabled="0" /></CallbackList><a n="@sticky:10003" t="m"><m n="memblock" c="container"><a n="priorities" t="m"><m n="memblock" c="vector"><vdata k="1" t="byte" rank="1" dimsize0="1" Transfer-Encoding="zlib base64">
eAFjAAAAAQAB
</vdata><a n="factor" t="f">1.0</a>
</m>
</a>
</m>
</a>
</m>
</a>
<a n="defaultValue" t="s"></a>
<a n="description" t="s"></a>
<a n="disabled" t="i">0</a>
<a n="highlight" t="s"></a>
<a n="inputtype" t="s">s</a>
<a n="label" t="s">Color palette</a>
<a n="label_style" t="m"><m n="memblock" c="vector" t="string" k="2"><vdata k="2" t="string" l0="0" Transfer-Encoding="zlib base64">
eAHLyy/KTcz5/48BABWZBIc=
</vdata></m>
</a>
<a n="labels" t="m"><m n="memblock" c="vector" t="string" k="2"><vdata k="2" t="string" l0="0" l1="1" Transfer-Encoding="zlib base64">
eAFzrShJzUtJTfkfnJlbkJP6HwA7bAea
</vdata></m>
</a>
<a n="private" t="m"><m n="memblock" c="container"><a n="@sticky:10003" t="m"><m n="memblock" c="container"><a n="skip" t="i">1</a>
</m>
</a>
</m>
</a>
<a n="qualifier" t="s"></a>
<a n="size" t="i">0</a>
<a n="SizeOnFocus" t="i">0</a>
<a n="unit" t="s"></a>
<a n="value" t="s">Extended</a>
<a n="value_disabled" t="m"><m n="memblock" c="vector"><vdata k="2" t="byte" rank="1" dimsize0="2" Transfer-Encoding="zlib base64">
eAFjYAAAAAIAAQ==
</vdata><a n="factor" t="f">1.0</a>
</m>
</a>
<a n="values" t="m"><m n="memblock" c="vector" t="string" k="2"><vdata k="2" t="string" l0="0" l1="1" Transfer-Encoding="zlib base64">
eAFzrShJzUtJTfkfkJOYmfcfADQoByQ=
</vdata></m>
</a>
<a n="@sticky:10003" t="m"><m n="memblock" c="container"><a n="attr" t="m"><m n="memblock" c="container"><a n="class" t="s">input</a>
</m>
</a>
<a n="docID" t="s"></a>
<a n="insertmode" t="s">replace</a>
<a n="is_root" t="i">0</a>
<a n="skip" t="i">1</a>
<a n="target" t="m"><m n="memblock" c="container"><a n="target" t="s">value</a>
<a n="upCount" t="i">0</a>
</m>
</a>
<a n="ui" t="s">input</a>
<a n="uiclass" t="s">menu</a>
<a n="uirowmode" t="i">0</a>
</m>
</a>
</m>
</a>
<a n="@sticky:10003" t="m"><m n="memblock" c="container"><a n="AllowReorder" t="i">0</a>
<a n="attr" t="m"><m n="memblock" c="container"><a n="class" t="s">container</a>
<a n="style" t="s">width:0</a>
</m>
</a>
<a n="docID" t="s"></a>
<a n="insertmode" t="s">simple</a>
<a n="is_root" t="i">0</a>
<a n="skip" t="i">0</a>
<a n="tabulate" t="i">1</a>
<a n="ui" t="s">container</a>
<a n="uiclass" t="s">container</a>
</m>
</a>
</m>
</a>
<a n="Render_OverlapControl_Stencils" t="m"><m n="memblock" c="container"><a n="@isordered" t="i">1</a>
<a n="overlapmode" t="m"><m n="memblock" c="container"><a n="autosubmit" t="s"></a>
<a n="callback" t="m"><m n="memblock" c="container"><a n="@isordered" t="i">1</a>
<a n="ChangeOverlapmode" t="m"><m n="memblock" c="container"><a n="closure" t="m"><m n="memblock" c="closure"><a n="@context" t="s">&lt;AcapellaUserInterface||UI/imageviewmethods.proc&gt;</a>
<a n="@modulename" t="s">UI::_CIV_CB__ReloadFrames</a>
<a n="@bound" t="m"><m n="memblock" c="container"><a n="SplitPoint" t="i">-4</a>
</m>
</a>
<a n="@suppresswarnings" t="i">0</a>
</m>
</a>
<a n="data" t="m"><m n="memblock" c="container"></m>
</a>
</m>
</a>
<a n="@sticky:10003" t="m"><m n="memblock" c="container"><a n="skip" t="i">1</a>
</m>
</a>
</m>
</a>
<a n="CallbackList" t="m"><m n="memblock" c="XmlNode" t="elem"><CallbackList><Callback label="ChangeOverlapmode" title="OverlapMode" trigger="onchange" category="" priority="0" disabled="0" /></CallbackList><a n="@sticky:10003" t="m"><m n="memblock" c="container"><a n="priorities" t="m"><m n="memblock" c="vector"><vdata k="1" t="byte" rank="1" dimsize0="1" Transfer-Encoding="zlib base64">
eAFjAAAAAQAB
</vdata><a n="factor" t="f">1.0</a>
</m>
</a>
</m>
</a>
</m>
</a>
<a n="defaultValue" t="s">none</a>
<a n="description" t="s"></a>
<a n="disabled" t="i">0</a>
<a n="highlight" t="s"></a>
<a n="inputtype" t="s">s</a>
<a n="label" t="s">Overlap style</a>
<a n="label_style" t="m"><m n="memblock" c="vector" t="string" k="4"><vdata k="4" t="string" l0="0" Transfer-Encoding="zlib base64">
eAHLyy/KTcz5/48BBAEtqQaD
</vdata></m>
</a>
<a n="labels" t="m"><m n="memblock" c="vector" t="string" k="4"><vdata k="4" t="string" l0="0" l1="1" l2="2" l3="3" Transfer-Encoding="zlib base64">
eAHzy89L/e+ckZqcnVqUlJ9YlPI/uKQosyC1+H9wfk5myn8A7wUPLw==
</vdata></m>
</a>
<a n="private" t="m"><m n="memblock" c="container"><a n="@sticky:10003" t="m"><m n="memblock" c="container"><a n="skip" t="i">1</a>
</m>
</a>
</m>
</a>
<a n="qualifier" t="s"></a>
<a n="size" t="i">0</a>
<a n="SizeOnFocus" t="i">0</a>
<a n="unit" t="s"></a>
<a n="value" t="s">none</a>
<a n="value_disabled" t="m"><m n="memblock" c="vector"><vdata k="4" t="byte" rank="1" dimsize0="4" Transfer-Encoding="zlib base64">
eAFjYGBgAAAABAAB
</vdata><a n="factor" t="f">1.0</a>
</m>
</a>
<a n="values" t="m"><m n="memblock" c="vector" t="string" k="4"><vdata k="4" t="string" l0="0" l1="1" l2="2" l3="3" Transfer-Encoding="zlib base64">
eAHLy89L/Z9elJnyv7ikKLMgtfh/cX4OkAcAl/MMeA==
</vdata></m>
</a>
<a n="@sticky:10003" t="m"><m n="memblock" c="container"><a n="attr" t="m"><m n="memblock" c="container"><a n="class" t="s">input</a>
</m>
</a>
<a n="docID" t="s"></a>
<a n="insertmode" t="s">replace</a>
<a n="is_root" t="i">0</a>
<a n="skip" t="i">1</a>
<a n="target" t="m"><m n="memblock" c="container"><a n="target" t="s">value</a>
<a n="upCount" t="i">0</a>
</m>
</a>
<a n="ui" t="s">input</a>
<a n="uiclass" t="s">menu</a>
<a n="uirowmode" t="i">0</a>
</m>
</a>
</m>
</a>
<a n="@sticky:10003" t="m"><m n="memblock" c="container"><a n="AllowReorder" t="i">0</a>
<a n="attr" t="m"><m n="memblock" c="container"><a n="class" t="s">container</a>
<a n="style" t="s">width:0</a>
</m>
</a>
<a n="docID" t="s"></a>
<a n="insertmode" t="s">simple</a>
<a n="is_root" t="i">0</a>
<a n="skip" t="i">0</a>
<a n="tabulate" t="i">1</a>
<a n="ui" t="s">container</a>
<a n="uiclass" t="s">container</a>
</m>
</a>
</m>
</a>
<a n="Render_ScaleBar_ScaleBar" t="m"><m n="memblock" c="container"><a n="@isordered" t="i">1</a>
<a n="ScaleBar" t="m"><m n="memblock" c="container"><a n="autosubmit" t="s"></a>
<a n="callback" t="m"><m n="memblock" c="container"><a n="@isordered" t="i">1</a>
<a n="ReloadFrames" t="m"><m n="memblock" c="container"><a n="closure" t="m"><m n="memblock" c="closure"><a n="@context" t="s">&lt;AcapellaUserInterface||UI/imageviewmethods.proc&gt;</a>
<a n="@modulename" t="s">UI::_CIV_CB__SetScaleBar</a>
<a n="@bound" t="m"><m n="memblock" c="container"></m>
</a>
<a n="@suppresswarnings" t="i">0</a>
</m>
</a>
<a n="data" t="m"><m n="memblock" c="container"></m>
</a>
</m>
</a>
<a n="@sticky:10003" t="m"><m n="memblock" c="container"><a n="skip" t="i">1</a>
</m>
</a>
</m>
</a>
<a n="CallbackList" t="m"><m n="memblock" c="XmlNode" t="elem"><CallbackList><Callback label="ReloadFrames" title="ReloadFrames" trigger="onchange" category="" priority="0" disabled="0" /></CallbackList><a n="@sticky:10003" t="m"><m n="memblock" c="container"><a n="priorities" t="m"><m n="memblock" c="vector"><vdata k="1" t="byte" rank="1" dimsize0="1" Transfer-Encoding="zlib base64">
eAFjAAAAAQAB
</vdata><a n="factor" t="f">1.0</a>
</m>
</a>
</m>
</a>
</m>
</a>
<a n="defaultValue" t="s"></a>
<a n="description" t="s"></a>
<a n="disabled" t="i">0</a>
<a n="highlight" t="s"></a>
<a n="inputtype" t="s">s</a>
<a n="label" t="s">Show Scale</a>
<a n="label_style" t="m"><m n="memblock" c="vector" t="string" k="5"><vdata k="5" t="string" l0="0" Transfer-Encoding="zlib base64">
eAHLyy/KTcz5/48BAgE8qweB
</vdata></m>
</a>
<a n="labels" t="m"><m n="memblock" c="vector" t="string" k="5"><vdata k="5" t="string" l0="0" l1="1" l2="2" l3="3" l4="4" Transfer-Encoding="zlib base64">
eAHzy89L/e+UX1KSn6vgk5pW8j8kvwDBCMpMzyiBSUM4ABF1FW4=
</vdata></m>
</a>
<a n="private" t="m"><m n="memblock" c="container"><a n="@sticky:10003" t="m"><m n="memblock" c="container"><a n="skip" t="i">1</a>
</m>
</a>
</m>
</a>
<a n="qualifier" t="s"></a>
<a n="size" t="i">0</a>
<a n="SizeOnFocus" t="i">0</a>
<a n="unit" t="s"></a>
<a n="value" t="f">NaN</a>
<a n="value_disabled" t="m"><m n="memblock" c="vector"><vdata k="5" t="byte" rank="1" dimsize0="5" Transfer-Encoding="zlib base64">
eAFjYAACAAAFAAE=
</vdata><a n="factor" t="f">1.0</a>
</m>
</a>
<a n="values" t="m"><m n="memblock" c="vector"><vdata k="5" t="double" rank="1" dimsize0="5" Transfer-Encoding="zlib base64">
eAFjYACBH/VgCk58sIcyHSA0hwMASRYDLw==
</vdata><a n="factor" t="f">1.0</a>
</m>
</a>
<a n="@sticky:10003" t="m"><m n="memblock" c="container"><a n="attr" t="m"><m n="memblock" c="container"><a n="class" t="s">input</a>
</m>
</a>
<a n="docID" t="s"></a>
<a n="insertmode" t="s">replace</a>
<a n="is_root" t="i">0</a>
<a n="skip" t="i">0</a>
<a n="target" t="m"><m n="memblock" c="container"><a n="target" t="s">value</a>
<a n="upCount" t="i">0</a>
</m>
</a>
<a n="ui" t="s">input</a>
<a n="uiclass" t="s">menu</a>
<a n="uirowmode" t="i">0</a>
</m>
</a>
</m>
</a>
<a n="@sticky:10003" t="m"><m n="memblock" c="container"><a n="AllowReorder" t="i">0</a>
<a n="attr" t="m"><m n="memblock" c="container"><a n="class" t="s">container</a>
<a n="style" t="s">width:0</a>
</m>
</a>
<a n="docID" t="s"></a>
<a n="insertmode" t="s">simple</a>
<a n="is_root" t="i">0</a>
<a n="skip" t="i">0</a>
<a n="tabulate" t="i">1</a>
<a n="ui" t="s">container</a>
<a n="uiclass" t="s">container</a>
</m>
</a>
</m>
</a>
<a n="Frames_Images_Images" t="m"><m n="memblock" c="container"><a n="@isordered" t="i">1</a>
<a n="Sharpness" t="m"><m n="memblock" c="container"><a n="autosubmit" t="s"></a>
<a n="callback" t="m"><m n="memblock" c="container"><a n="@isordered" t="i">1</a>
<a n="ConditionalReloadFrames" t="m"><m n="memblock" c="container"><a n="closure" t="m"><m n="memblock" c="closure"><a n="@context" t="s">&lt;AcapellaUserInterface||UI/imageviewmethods.proc&gt;</a>
<a n="@modulename" t="s">UI::_CIV_CB__ReloadSharpnessFrames</a>
<a n="@bound" t="m"><m n="memblock" c="container"><a n="SplitPoint" t="i">-4</a>
</m>
</a>
<a n="@suppresswarnings" t="i">0</a>
</m>
</a>
<a n="data" t="m"><m n="memblock" c="container"></m>
</a>
</m>
</a>
<a n="@sticky:10003" t="m"><m n="memblock" c="container"><a n="skip" t="i">1</a>
</m>
</a>
</m>
</a>
<a n="CallbackList" t="m"><m n="memblock" c="XmlNode" t="elem"><CallbackList><Callback label="ConditionalReloadFrames" title="ConditionalReloadFrames" trigger="onchange" category="" priority="0" disabled="0" /></CallbackList><a n="@sticky:10003" t="m"><m n="memblock" c="container"><a n="priorities" t="m"><m n="memblock" c="vector"><vdata k="1" t="byte" rank="1" dimsize0="1" Transfer-Encoding="zlib base64">
eAFjAAAAAQAB
</vdata><a n="factor" t="f">1.0</a>
</m>
</a>
</m>
</a>
</m>
</a>
<a n="defaultValue" t="s">1</a>
<a n="description" t="s"></a>
<a n="disabled" t="i">0</a>
<a n="highlight" t="s"></a>
<a n="inputtype" t="s">d</a>
<a n="label" t="s">Sharpness</a>
<a n="max" t="s"></a>
<a n="min" t="s"></a>
<a n="precision" t="i">3</a>
<a n="private" t="m"><m n="memblock" c="container"><a n="@sticky:10003" t="m"><m n="memblock" c="container"><a n="skip" t="i">1</a>
</m>
</a>
</m>
</a>
<a n="qualifier" t="m"><m n="memblock" c="container"><a n="autosubmit" t="s"></a>
<a n="callback" t="m"><m n="memblock" c="container"><a n="@isordered" t="i">1</a>
<a n="ReloadFrames" t="m"><m n="memblock" c="container"><a n="closure" t="m"><m n="memblock" c="closure"><a n="@context" t="s">&lt;AcapellaUserInterface||UI/imageviewmethods.proc&gt;</a>
<a n="@modulename" t="s">UI::_CIV_CB__ReloadFrames</a>
<a n="@bound" t="m"><m n="memblock" c="container"><a n="SplitPoint" t="i">-5</a>
</m>
</a>
<a n="@suppresswarnings" t="i">0</a>
</m>
</a>
<a n="data" t="m"><m n="memblock" c="container"></m>
</a>
</m>
</a>
<a n="@sticky:10003" t="m"><m n="memblock" c="container"><a n="skip" t="i">1</a>
</m>
</a>
</m>
</a>
<a n="CallbackList" t="m"><m n="memblock" c="XmlNode" t="elem"><CallbackList><Callback label="ReloadFrames" title="ReloadFrames" trigger="onchange" category="" priority="0" disabled="0" /></CallbackList><a n="@sticky:10003" t="m"><m n="memblock" c="container"><a n="priorities" t="m"><m n="memblock" c="vector"><vdata k="1" t="byte" rank="1" dimsize0="1" Transfer-Encoding="zlib base64">
eAFjAAAAAQAB
</vdata><a n="factor" t="f">1.0</a>
</m>
</a>
</m>
</a>
</m>
</a>
<a n="defaultValue" t="s">true</a>
<a n="description" t="s"></a>
<a n="disabled" t="i">0</a>
<a n="highlight" t="s"></a>
<a n="inputtype" t="s">b</a>
<a n="label" t="s">Apply Sharpness</a>
<a n="max" t="s"></a>
<a n="min" t="s"></a>
<a n="precision" t="i">3</a>
<a n="private" t="m"><m n="memblock" c="container"><a n="@sticky:10003" t="m"><m n="memblock" c="container"><a n="skip" t="i">1</a>
</m>
</a>
</m>
</a>
<a n="qualifier" t="s"></a>
<a n="step" t="s"></a>
<a n="unit" t="s"></a>
<a n="value" t="s">true</a>
<a n="@sticky:10003" t="m"><m n="memblock" c="container"><a n="attr" t="m"><m n="memblock" c="container"><a n="class" t="s">input</a>
</m>
</a>
<a n="docID" t="s"></a>
<a n="insertmode" t="s">replace</a>
<a n="is_root" t="i">0</a>
<a n="showMinMax" t="i">0</a>
<a n="showValue" t="i">0</a>
<a n="skip" t="i">0</a>
<a n="target" t="m"><m n="memblock" c="container"><a n="target" t="s">value</a>
<a n="upCount" t="i">0</a>
</m>
</a>
<a n="ui" t="s">input</a>
<a n="uiclass" t="s">text</a>
<a n="uirowmode" t="i">0</a>
</m>
</a>
</m>
</a>
<a n="step" t="s"></a>
<a n="unit" t="s"></a>
<a n="value" t="s">1</a>
<a n="@sticky:10003" t="m"><m n="memblock" c="container"><a n="attr" t="m"><m n="memblock" c="container"><a n="class" t="s">input</a>
</m>
</a>
<a n="docID" t="s"></a>
<a n="insertmode" t="s">replace</a>
<a n="is_root" t="i">0</a>
<a n="showMinMax" t="i">0</a>
<a n="showValue" t="i">0</a>
<a n="skip" t="i">0</a>
<a n="target" t="m"><m n="memblock" c="container"><a n="target" t="s">value</a>
<a n="upCount" t="i">0</a>
</m>
</a>
<a n="ui" t="s">input</a>
<a n="uiclass" t="s">text</a>
<a n="uirowmode" t="i">0</a>
</m>
</a>
</m>
</a>
<a n="@sticky:10003" t="m"><m n="memblock" c="container"><a n="AllowReorder" t="i">0</a>
<a n="attr" t="m"><m n="memblock" c="container"><a n="class" t="s">container</a>
<a n="style" t="s">width:0</a>
</m>
</a>
<a n="docID" t="s"></a>
<a n="insertmode" t="s">simple</a>
<a n="is_root" t="i">0</a>
<a n="skip" t="i">0</a>
<a n="tabulate" t="i">1</a>
<a n="ui" t="s">container</a>
<a n="uiclass" t="s">container</a>
</m>
</a>
</m>
</a>
<a n="@sticky:10003" t="m"><m n="memblock" c="container"><a n="AllowReorder" t="i">0</a>
<a n="attr" t="m"><m n="memblock" c="container"><a n="class" t="s">container</a>
<a n="style" t="s"></a>
</m>
</a>
<a n="docID" t="s"></a>
<a n="insertmode" t="s">simple</a>
<a n="is_root" t="i">0</a>
<a n="skip" t="i">0</a>
<a n="tabulate" t="i">1</a>
<a n="ui" t="s">container</a>
<a n="uiclass" t="s">container</a>
</m>
</a>
</m>
</a>
<a n="general_title" t="s">General controls</a>
<a n="image_groups" t="m"><m n="memblock" c="XmlNode" t="elem"><Groups><Group no="0" title="Channels"><open>1</open><Members><Member no="0" /><Member no="1" /><Member no="2" /><Member no="3" /><Member no="4" /><Member no="5" /><Member no="6" /><Member no="7" /><Member no="8" /><Member no="9" /></Members></Group></Groups></m>
</a>
<a n="image_title" t="s">Channels</a>
<a n="images" t="m"><m n="memblock" c="container"><a n="autocontrast" t="m"><m n="memblock" c="vector"><vdata k="10" t="signed char" rank="1" dimsize0="10" Transfer-Encoding="zlib base64">
eAFjZIQBAABBAAs=
</vdata><a n="factor" t="f">1.0</a>
</m>
</a>
<a n="color" t="m"><m n="memblock" c="vector" t="string" k="10"><vdata k="10" t="string" l0="0" Transfer-Encoding="zlib base64">
eAFzL0qs/P+PAR0CAI3mC4E=
</vdata></m>
</a>
<a n="default_color" t="m"><m n="memblock" c="vector" t="string" k="10"><vdata k="10" t="string" l0="0" Transfer-Encoding="zlib base64">
eAFzL0qs/P+PAR0CAI3mC4E=
</vdata></m>
</a>
<a n="flag" t="m"><m n="memblock" c="vector"><vdata k="10" t="signed char" rank="1" dimsize0="10" Transfer-Encoding="zlib base64">
eAFjZIABAAAUAAI=
</vdata><a n="factor" t="f">1.0</a>
</m>
</a>
<a n="label" t="m"><m n="memblock" c="vector" t="string" k="10"><vdata k="10" t="string" l0="0" l1="1" l2="2" l3="3" l4="4" l5="5" Transfer-Encoding="zlib base64">
eAFNjUsKgDAMRK/Ss1RUXAgFTxA0NoX0Q1sXnj6KIO1yHjNvdHaW6umQDxmIY3Yx
0c0yzpMRPxDmfIthCKhWSEp39Ub7YaOfosVfNsNVioOgNh9jJXx/gfeLoeKhFg8W
5QE0Rz2c
</vdata></m>
</a>
<a n="open" t="m"><m n="memblock" c="vector"><vdata k="10" t="signed char" rank="1" dimsize0="10" Transfer-Encoding="zlib base64">
eAFjYIABAAAKAAE=
</vdata><a n="factor" t="f">1.0</a>
</m>
</a>
<a n="xfmid" t="m"><m n="memblock" c="vector"><vdata k="10" t="double" rank="1" dimsize0="10" Transfer-Encoding="zlib base64">
eAEBUACv/807f2aeoNY/6g+Ahqu13D8sUwslwJ3AP0vtcpeO5b4/DSoMGPkQ2j+D
41OTVfjZPy4f1mLIgNk/GIvmmAa63T9mIas89QrdP2F9fRbtisI/NkEm+Q==
</vdata><a n="factor" t="f">1.0</a>
</m>
</a>
<a n="xmax" t="m"><m n="memblock" c="vector"><vdata k="10" t="double" rank="1" dimsize0="10" Transfer-Encoding="zlib base64">
eAFLS0tLm9bw2eGJ7b3HsfduOcxKuvXp85P3Dl+89395HXnHgYGBwWFTrQkyzXAg
yhHEX5Bu6AAWP8Nzy+GI7gKDaRFfHQARKiFo
</vdata><a n="factor" t="f">1.0</a>
</m>
</a>
<a n="xmin" t="m"><m n="memblock" c="vector"><vdata k="10" t="double" rank="1" dimsize0="10" Transfer-Encoding="zlib base64">
eAFjYIAAjvYCjvYVRQ5PUueq8vIkOyxgjVrAypXsAJR1MPwpCKIfLPgBph0miQuB
+AqhSWB6wd/XxQ6uHzzqbZdHOQAAB5IVng==
</vdata><a n="factor" t="f">1.0</a>
</m>
</a>
<a n="ymax" t="m"><m n="memblock" c="vector"><vdata k="10" t="double" rank="1" dimsize0="10" Transfer-Encoding="zlib base64">
eAFjYACBD/Zgigo0AL+tC9c=
</vdata><a n="factor" t="f">1.0</a>
</m>
</a>
<a n="ymid" t="m"><m n="memblock" c="vector"><vdata k="10" t="double" rank="1" dimsize0="10" Transfer-Encoding="zlib base64">
eAFjYACBB/Zgigo0AKftCzc=
</vdata><a n="factor" t="f">1.0</a>
</m>
</a>
<a n="ymin" t="m"><m n="memblock" c="vector"><vdata k="10" t="double" rank="1" dimsize0="10" Transfer-Encoding="zlib base64">
eAFjYKAuAAAAUAAB
</vdata><a n="factor" t="f">1.0</a>
</m>
</a>
</m>
</a>
<a n="stencil_groups" t="m"><m n="memblock" c="XmlNode" t="elem"><Groups><Group no="0" title="Regions"><open>1</open><Members><Member no="0" /></Members></Group><Group no="1" title="Overlays"><open>1</open><Members><Member no="1" /></Members></Group></Groups></m>
</a>
<a n="stencil_title" t="s">Regions</a>
<a n="stencils" t="m"><m n="memblock" c="container"><a n="class" t="m"><m n="memblock" c="vector" t="string" k="1"><vdata k="1" t="string" Transfer-Encoding="zlib base64">
eAH7DwABAAEA
</vdata></m>
</a>
<a n="color" t="m"><m n="memblock" c="vector" t="string" k="1"><vdata k="1" t="string" l0="0" Transfer-Encoding="zlib base64">
eAFLzs/JLypOLXEoSszMS8ov/w8AP9wHnQ==
</vdata></m>
</a>
<a n="default_color" t="m"><m n="memblock" c="vector" t="string" k="1"><vdata k="1" t="string" l0="0" Transfer-Encoding="zlib base64">
eAFLzs/JLypOLXEoSszMS8ov/w8AP9wHnQ==
</vdata></m>
</a>
<a n="flag" t="m"><m n="memblock" c="vector"><vdata k="1" t="byte" rank="1" dimsize0="1" Transfer-Encoding="zlib base64">
eAFjBAAAAgAC
</vdata><a n="factor" t="f">1.0</a>
</m>
</a>
<a n="label" t="m"><m n="memblock" c="vector" t="string" k="1"><vdata k="1" t="string" l0="0" Transfer-Encoding="zlib base64">
eAFzTs3J+Q8ABgMCgA==
</vdata></m>
</a>
<a n="open" t="m"><m n="memblock" c="vector"><vdata k="1" t="byte" rank="1" dimsize0="1" Transfer-Encoding="zlib base64">
eAFjAAAAAQAB
</vdata><a n="factor" t="f">1.0</a>
</m>
</a>
<a n="priority" t="m"><m n="memblock" c="vector"><vdata k="1" t="byte" rank="1" dimsize0="1" Transfer-Encoding="zlib base64">
eAFjAAAAAQAB
</vdata><a n="factor" t="f">1.0</a>
</m>
</a>
<a n="style" t="m"><m n="memblock" c="vector" t="string" k="1"><vdata k="1" t="string" l0="0" Transfer-Encoding="zlib base64">
eAFLyk+p/A8ABsgCrg==
</vdata></m>
</a>
</m>
</a>
<a n="tracker" t="m"><m n="memblock" c="container"><a n="color" t="m"><m n="memblock" c="vector" t="string" k="10"><vdata k="10" t="string" l0="0" Transfer-Encoding="zlib base64">
eAFzL0qs/P+PAR0CAI3mC4E=
</vdata></m>
</a>
<a n="@sticky:10003" t="m"><m n="memblock" c="container"><a n="skip" t="i">1</a>
</m>
</a>
</m>
</a>
</m>
</a>
<a n="TableRefString" t="m"><m n="memblock" c="vector" t="string" k="1"><vdata k="1" t="string" l0="0" Transfer-Encoding="zlib base64">
eAFzLUvMKU0syczPc0ksSdQLKMpPTk0pLUot1gtOzUlNLgnILyjNAcvHm+n5l5YU
lJYU68XHO6fm5BQb6aUA9WSWpOb+BwDdyBvk
</vdata></m>
</a>
<a n="DefaultStencilControls" t="m"><m n="memblock" c="container"><a n="color" t="m"><m n="memblock" c="vector" t="string" k="1"><vdata k="1" t="string" l0="0" Transfer-Encoding="zlib base64">
eAFLzs/JLypOLXEoSszMS8ov/w8AP9wHnQ==
</vdata></m>
</a>
<a n="flag" t="m"><m n="memblock" c="vector"><vdata k="1" t="byte" rank="1" dimsize0="1" Transfer-Encoding="zlib base64">
eAFjBAAAAgAC
</vdata><a n="factor" t="f">1.0</a>
</m>
</a>
<a n="style" t="m"><m n="memblock" c="vector" t="string" k="1"><vdata k="1" t="string" l0="0" Transfer-Encoding="zlib base64">
eAFLyk+p/A8ABsgCrg==
</vdata></m>
</a>
<a n="@sticky:10003" t="m"><m n="memblock" c="container"><a n="DefaultColor" t="s">colorset@rainbow</a>
<a n="DefaultStyle" t="s">body</a>
<a n="last_standardvalues" t="m"><m n="memblock" c="container"><a n="@isordered" t="i">1</a>
<a n="Cell" t="m"><m n="memblock" c="container"><a n="color" t="s">colorset@rainbow</a>
<a n="style" t="s">Body</a>
</m>
</a>
</m>
</a>
<a n="NonDefaultStyle" t="s">Body</a>
</m>
</a>
</m>
</a>
<a n="current_frame" t="s">0</a>
<a n="Frames" t="m"><m n="memblock" c="container"><a n="@isordered" t="i">1</a>
<a n="Cells" t="m"><m n="memblock" c="container"><a n="@isordered" t="i">1</a>
<a n="FrameLabel" t="s">Cells</a>
<a n="FrameItemName" t="s">Cells</a>
<a n="Images_RefString" t="s">Images=AAL::GetValidImages(ScaleLevel=0).v_images;</a>
<a n="Stencils_RefString" t="s">Stencils=AAL::GetImageViewStencils(ListRefString).v_stencils;</a>
<a n="Type" t="s">Standard</a>
<a n="ListRefString" t="s">EvaluationData.Procedures.SelectPopulation_6.Outputs.__Cells2.dataitem</a>
</m>
</a>
</m>
</a>
<a n="SkipTab" t="i">0</a>
<a n="ButtonDef" t="s">
		UI_in=UI;
		UI=ocnt();
		UI::C_Layout(&quot;(1)&quot;, vec(&quot;Controls&quot;), cellalign=&quot;center&quot;, class=&quot;packer&quot;)
		Buttons=UI;
		UI=UI_in;
	</a>
<a n="@sticky:10003" t="m"><m n="memblock" c="container"><a n="__version" t="f">3.0</a>
</m>
</a>
</m>
</a>
<a n="NucleiReturnResults" t="m"><m n="memblock" c="container"><a n="@isordered" t="i">1</a>
<a n="TabLabel" t="s">Nuclei</a>
<a n="TabItemName" t="s">NucleiReturnResults</a>
<a n="TabTitle" t="s">Population: Nuclei</a>
<a n="Skip" t="i">0</a>
<a n="UIclass" t="s">sticky</a>
<a n="NewDefaultChannel" t="m"><m n="memblock" c="vector" t="string" k="1"><vdata k="1" t="string" l0="0" Transfer-Encoding="zlib base64">
eAFzKspMzyhJy0zNSfkPAB8/BWQ=
</vdata></m>
</a>
<a n="NewDefaultStencil" t="m"><m n="memblock" c="vector" t="string" k="1"><vdata k="1" t="string" l0="0" Transfer-Encoding="zlib base64">
eAHzK03OSS0t/g8ADvED3w==
</vdata></m>
</a>
<a n="Type" t="s">Standard</a>
<a n="OKButtons" t="i">0</a>
<a n="TableLabel" t="m"><m n="memblock" c="vector" t="string" k="1"><vdata k="1" t="string" l0="0" Transfer-Encoding="zlib base64">
eAELKMovSC0qyUwtVvArTc5JzfwPAESDB60=
</vdata></m>
</a>
<a n="UIinsert" t="s">FeedBack.NucleiReturnResults</a>
<a n="UseCommonTableStencil" t="m"><m n="memblock" c="vector"><vdata k="1" t="byte" rank="1" dimsize0="1" Transfer-Encoding="zlib base64">
eAFjAAAAAQAB
</vdata><a n="factor" t="f">1.0</a>
</m>
</a>
<a n="SummaryTableOn" t="m"><m n="memblock" c="vector"><vdata k="1" t="byte" rank="1" dimsize0="1" Transfer-Encoding="zlib base64">
eAFjBAAAAgAC
</vdata><a n="factor" t="f">1.0</a>
</m>
</a>
<a n="SummaryTableLabel" t="m"><m n="memblock" c="vector" t="string" k="1"><vdata k="1" t="string" l0="0" Transfer-Encoding="zlib base64">
eAELLs3NTSyq/A8AD00D7g==
</vdata></m>
</a>
<a n="AttrTypeTable" t="m"><m n="memblock" c="vector"><vdata k="1" t="byte" rank="1" dimsize0="1" Transfer-Encoding="zlib base64">
eAFjBAAAAgAC
</vdata><a n="factor" t="f">1.0</a>
</m>
</a>
<a n="WizardImageView" t="i">0</a>
<a n="TypeofOverlays" t="s">SingleDefaultOverLay</a>
<a n="coloring_mode" t="s">WeightedAverage</a>
<a n="scopeforimages" t="s">script</a>
<a n="yFrame2Timepoint" t="i">0</a>
<a n="cnt_overlays" t="m"><m n="memblock" c="container"><a n="@isordered" t="i">1</a>
<a n="Nucleus" t="m"><m n="memblock" c="container"></m>
</a>
</m>
</a>
<a n="Controls" t="m"><m n="memblock" c="container"><a n="general" t="m"><m n="memblock" c="container"><a n="@isordered" t="i">1</a>
<a n="Render_Colormode_Standard" t="m"><m n="memblock" c="container"><a n="@isordered" t="i">1</a>
<a n="colormode" t="m"><m n="memblock" c="container"><a n="autosubmit" t="s"></a>
<a n="callback" t="m"><m n="memblock" c="container"><a n="@isordered" t="i">1</a>
<a n="TranslateColormode" t="m"><m n="memblock" c="container"><a n="closure" t="m"><m n="memblock" c="closure"><a n="@context" t="s">&lt;AcapellaUserInterface||UI/imageviewmethods.proc&gt;</a>
<a n="@modulename" t="s">UI::_CIV_Coloring_Setmode</a>
<a n="@bound" t="m"><m n="memblock" c="container"></m>
</a>
<a n="@suppresswarnings" t="i">0</a>
</m>
</a>
<a n="data" t="m"><m n="memblock" c="container"></m>
</a>
</m>
</a>
<a n="@sticky:10003" t="m"><m n="memblock" c="container"><a n="skip" t="i">1</a>
</m>
</a>
</m>
</a>
<a n="CallbackList" t="m"><m n="memblock" c="XmlNode" t="elem"><CallbackList><Callback label="TranslateColormode" title="ColorMode" trigger="onchange" category="" priority="0" disabled="0" /></CallbackList><a n="@sticky:10003" t="m"><m n="memblock" c="container"><a n="priorities" t="m"><m n="memblock" c="vector"><vdata k="1" t="byte" rank="1" dimsize0="1" Transfer-Encoding="zlib base64">
eAFjAAAAAQAB
</vdata><a n="factor" t="f">1.0</a>
</m>
</a>
</m>
</a>
</m>
</a>
<a n="defaultValue" t="s"></a>
<a n="description" t="s"></a>
<a n="disabled" t="i">0</a>
<a n="highlight" t="s"></a>
<a n="inputtype" t="s">s</a>
<a n="label" t="s">Coloring</a>
<a n="label_style" t="m"><m n="memblock" c="vector" t="string" k="3"><vdata k="3" t="string" l0="0" Transfer-Encoding="zlib base64">
eAHLyy/KTcz5/4/hHwMAIKMFhQ==
</vdata></m>
</a>
<a n="labels" t="m"><m n="memblock" c="vector" t="string" k="3"><vdata k="3" t="string" l0="0" l1="1" l2="2" Transfer-Encoding="zlib base64">
eAELLknMS0ksSvnvmpeRmJecmvLfIzM9IweIS/4DALJdDN0=
</vdata></m>
</a>
<a n="private" t="m"><m n="memblock" c="container"><a n="@sticky:10003" t="m"><m n="memblock" c="container"><a n="skip" t="i">1</a>
</m>
</a>
</m>
</a>
<a n="qualifier" t="s"></a>
<a n="size" t="i">0</a>
<a n="SizeOnFocus" t="i">0</a>
<a n="unit" t="s"></a>
<a n="value" t="s">WeightedAverage:Extended</a>
<a n="value_disabled" t="m"><m n="memblock" c="vector"><vdata k="3" t="byte" rank="1" dimsize0="3" Transfer-Encoding="zlib base64">
eAFjYGAAAAADAAE=
</vdata><a n="factor" t="f">1.0</a>
</m>
</a>
<a n="values" t="m"><m n="memblock" c="vector" t="string" k="3"><vdata k="3" t="string" l0="0" l1="1" l2="2" Transfer-Encoding="zlib base64">
eAHzTawIS8wpTbUKyEnMzPsfnpqZnlGSmuJYllqUmI5L1LWiJDUvJTXlPwAb/hnA

</vdata></m>
</a>
<a n="@sticky:10003" t="m"><m n="memblock" c="container"><a n="attr" t="m"><m n="memblock" c="container"><a n="class" t="s">input</a>
</m>
</a>
<a n="docID" t="s"></a>
<a n="insertmode" t="s">replace</a>
<a n="is_root" t="i">0</a>
<a n="skip" t="i">0</a>
<a n="target" t="m"><m n="memblock" c="container"><a n="target" t="s">value</a>
<a n="upCount" t="i">0</a>
</m>
</a>
<a n="ui" t="s">input</a>
<a n="uiclass" t="s">menu</a>
<a n="uirowmode" t="i">0</a>
</m>
</a>
</m>
</a>
<a n="@sticky:10003" t="m"><m n="memblock" c="container"><a n="AllowReorder" t="i">0</a>
<a n="attr" t="m"><m n="memblock" c="container"><a n="class" t="s">container</a>
<a n="style" t="s">width:0</a>
</m>
</a>
<a n="docID" t="s"></a>
<a n="insertmode" t="s">simple</a>
<a n="is_root" t="i">0</a>
<a n="skip" t="i">0</a>
<a n="tabulate" t="i">1</a>
<a n="ui" t="s">container</a>
<a n="uiclass" t="s">container</a>
</m>
</a>
</m>
</a>
<a n="Render_Labels_Labels" t="m"><m n="memblock" c="container"><a n="@sticky:10003" t="m"><m n="memblock" c="container"><a n="skip" t="i">1</a>
</m>
</a>
</m>
</a>
<a n="Render_Images_Images" t="m"><m n="memblock" c="container"><a n="@isordered" t="i">1</a>
<a n="colormode" t="m"><m n="memblock" c="container"><a n="autosubmit" t="s"></a>
<a n="callback" t="m"><m n="memblock" c="container"><a n="@isordered" t="i">1</a>
<a n="ReloadFrames" t="m"><m n="memblock" c="container"><a n="closure" t="m"><m n="memblock" c="closure"><a n="@context" t="s">&lt;AcapellaUserInterface||UI/imageviewmethods.proc&gt;</a>
<a n="@modulename" t="s">UI::_CIV_CB_Render_Images_SwitchMode</a>
<a n="@bound" t="m"><m n="memblock" c="container"></m>
</a>
<a n="@suppresswarnings" t="i">0</a>
</m>
</a>
<a n="data" t="m"><m n="memblock" c="container"></m>
</a>
</m>
</a>
<a n="@sticky:10003" t="m"><m n="memblock" c="container"><a n="skip" t="i">1</a>
</m>
</a>
</m>
</a>
<a n="CallbackList" t="m"><m n="memblock" c="XmlNode" t="elem"><CallbackList><Callback label="ReloadFrames" title="ColoringMode" trigger="onchange" category="" priority="0" disabled="0" /></CallbackList><a n="@sticky:10003" t="m"><m n="memblock" c="container"><a n="priorities" t="m"><m n="memblock" c="vector"><vdata k="1" t="byte" rank="1" dimsize0="1" Transfer-Encoding="zlib base64">
eAFjAAAAAQAB
</vdata><a n="factor" t="f">1.0</a>
</m>
</a>
</m>
</a>
</m>
</a>
<a n="defaultValue" t="s"></a>
<a n="description" t="s"></a>
<a n="disabled" t="i">0</a>
<a n="highlight" t="s"></a>
<a n="inputtype" t="s">s</a>
<a n="label" t="s">Coloring mode</a>
<a n="label_style" t="m"><m n="memblock" c="vector" t="string" k="3"><vdata k="3" t="string" l0="0" Transfer-Encoding="zlib base64">
eAHLyy/KTcz5/4/hHwMAIKMFhQ==
</vdata></m>
</a>
<a n="labels" t="m"><m n="memblock" c="vector" t="string" k="3"><vdata k="3" t="string" l0="0" l1="1" l2="2" Transfer-Encoding="zlib base64">
eAFzTEksKMksS/3vllmRmvI/KDW9NCexSME5Pye/6D8AvyMNDQ==
</vdata></m>
</a>
<a n="private" t="m"><m n="memblock" c="container"><a n="@sticky:10003" t="m"><m n="memblock" c="container"><a n="skip" t="i">1</a>
</m>
</a>
</m>
</a>
<a n="qualifier" t="s"></a>
<a n="size" t="i">0</a>
<a n="SizeOnFocus" t="i">0</a>
<a n="unit" t="s"></a>
<a n="value" t="s">WeightedAverage</a>
<a n="value_disabled" t="m"><m n="memblock" c="vector"><vdata k="3" t="byte" rank="1" dimsize0="3" Transfer-Encoding="zlib base64">
eAFjYGAAAAADAAE=
</vdata><a n="factor" t="f">1.0</a>
</m>
</a>
<a n="values" t="m"><m n="memblock" c="vector" t="string" k="3"><vdata k="3" t="string" l0="0" l1="1" l2="2" Transfer-Encoding="zlib base64">
eAELT81MzyhJTXEsSy1KTE/9H1ya+983sSIsMac09T8AuiwNQg==
</vdata></m>
</a>
<a n="@sticky:10003" t="m"><m n="memblock" c="container"><a n="attr" t="m"><m n="memblock" c="container"><a n="class" t="s">input</a>
</m>
</a>
<a n="docID" t="s"></a>
<a n="insertmode" t="s">replace</a>
<a n="is_root" t="i">0</a>
<a n="skip" t="i">1</a>
<a n="target" t="m"><m n="memblock" c="container"><a n="target" t="s">value</a>
<a n="upCount" t="i">0</a>
</m>
</a>
<a n="ui" t="s">input</a>
<a n="uiclass" t="s">menu</a>
<a n="uirowmode" t="i">0</a>
</m>
</a>
</m>
</a>
<a n="palette" t="m"><m n="memblock" c="container"><a n="autosubmit" t="s"></a>
<a n="callback" t="m"><m n="memblock" c="container"><a n="@isordered" t="i">1</a>
<a n="ReloadFrames" t="m"><m n="memblock" c="container"><a n="closure" t="m"><m n="memblock" c="closure"><a n="@context" t="s">&lt;AcapellaUserInterface||UI/imageviewmethods.proc&gt;</a>
<a n="@modulename" t="s">UI::_CIV_CB_Render_Images_SwitchMode</a>
<a n="@bound" t="m"><m n="memblock" c="container"></m>
</a>
<a n="@suppresswarnings" t="i">0</a>
</m>
</a>
<a n="data" t="m"><m n="memblock" c="container"></m>
</a>
</m>
</a>
<a n="@sticky:10003" t="m"><m n="memblock" c="container"><a n="skip" t="i">1</a>
</m>
</a>
</m>
</a>
<a n="CallbackList" t="m"><m n="memblock" c="XmlNode" t="elem"><CallbackList><Callback label="ReloadFrames" title="Palette" trigger="onchange" category="" priority="0" disabled="0" /></CallbackList><a n="@sticky:10003" t="m"><m n="memblock" c="container"><a n="priorities" t="m"><m n="memblock" c="vector"><vdata k="1" t="byte" rank="1" dimsize0="1" Transfer-Encoding="zlib base64">
eAFjAAAAAQAB
</vdata><a n="factor" t="f">1.0</a>
</m>
</a>
</m>
</a>
</m>
</a>
<a n="defaultValue" t="s"></a>
<a n="description" t="s"></a>
<a n="disabled" t="i">0</a>
<a n="highlight" t="s"></a>
<a n="inputtype" t="s">s</a>
<a n="label" t="s">Color palette</a>
<a n="label_style" t="m"><m n="memblock" c="vector" t="string" k="2"><vdata k="2" t="string" l0="0" Transfer-Encoding="zlib base64">
eAHLyy/KTcz5/48BABWZBIc=
</vdata></m>
</a>
<a n="labels" t="m"><m n="memblock" c="vector" t="string" k="2"><vdata k="2" t="string" l0="0" l1="1" Transfer-Encoding="zlib base64">
eAFzrShJzUtJTfkfnJlbkJP6HwA7bAea
</vdata></m>
</a>
<a n="private" t="m"><m n="memblock" c="container"><a n="@sticky:10003" t="m"><m n="memblock" c="container"><a n="skip" t="i">1</a>
</m>
</a>
</m>
</a>
<a n="qualifier" t="s"></a>
<a n="size" t="i">0</a>
<a n="SizeOnFocus" t="i">0</a>
<a n="unit" t="s"></a>
<a n="value" t="s">Extended</a>
<a n="value_disabled" t="m"><m n="memblock" c="vector"><vdata k="2" t="byte" rank="1" dimsize0="2" Transfer-Encoding="zlib base64">
eAFjYAAAAAIAAQ==
</vdata><a n="factor" t="f">1.0</a>
</m>
</a>
<a n="values" t="m"><m n="memblock" c="vector" t="string" k="2"><vdata k="2" t="string" l0="0" l1="1" Transfer-Encoding="zlib base64">
eAFzrShJzUtJTfkfkJOYmfcfADQoByQ=
</vdata></m>
</a>
<a n="@sticky:10003" t="m"><m n="memblock" c="container"><a n="attr" t="m"><m n="memblock" c="container"><a n="class" t="s">input</a>
</m>
</a>
<a n="docID" t="s"></a>
<a n="insertmode" t="s">replace</a>
<a n="is_root" t="i">0</a>
<a n="skip" t="i">1</a>
<a n="target" t="m"><m n="memblock" c="container"><a n="target" t="s">value</a>
<a n="upCount" t="i">0</a>
</m>
</a>
<a n="ui" t="s">input</a>
<a n="uiclass" t="s">menu</a>
<a n="uirowmode" t="i">0</a>
</m>
</a>
</m>
</a>
<a n="@sticky:10003" t="m"><m n="memblock" c="container"><a n="AllowReorder" t="i">0</a>
<a n="attr" t="m"><m n="memblock" c="container"><a n="class" t="s">container</a>
<a n="style" t="s">width:0</a>
</m>
</a>
<a n="docID" t="s"></a>
<a n="insertmode" t="s">simple</a>
<a n="is_root" t="i">0</a>
<a n="skip" t="i">0</a>
<a n="tabulate" t="i">1</a>
<a n="ui" t="s">container</a>
<a n="uiclass" t="s">container</a>
</m>
</a>
</m>
</a>
<a n="Render_OverlapControl_Stencils" t="m"><m n="memblock" c="container"><a n="@isordered" t="i">1</a>
<a n="overlapmode" t="m"><m n="memblock" c="container"><a n="autosubmit" t="s"></a>
<a n="callback" t="m"><m n="memblock" c="container"><a n="@isordered" t="i">1</a>
<a n="ChangeOverlapmode" t="m"><m n="memblock" c="container"><a n="closure" t="m"><m n="memblock" c="closure"><a n="@context" t="s">&lt;AcapellaUserInterface||UI/imageviewmethods.proc&gt;</a>
<a n="@modulename" t="s">UI::_CIV_CB__ReloadFrames</a>
<a n="@bound" t="m"><m n="memblock" c="container"><a n="SplitPoint" t="i">-4</a>
</m>
</a>
<a n="@suppresswarnings" t="i">0</a>
</m>
</a>
<a n="data" t="m"><m n="memblock" c="container"></m>
</a>
</m>
</a>
<a n="@sticky:10003" t="m"><m n="memblock" c="container"><a n="skip" t="i">1</a>
</m>
</a>
</m>
</a>
<a n="CallbackList" t="m"><m n="memblock" c="XmlNode" t="elem"><CallbackList><Callback label="ChangeOverlapmode" title="OverlapMode" trigger="onchange" category="" priority="0" disabled="0" /></CallbackList><a n="@sticky:10003" t="m"><m n="memblock" c="container"><a n="priorities" t="m"><m n="memblock" c="vector"><vdata k="1" t="byte" rank="1" dimsize0="1" Transfer-Encoding="zlib base64">
eAFjAAAAAQAB
</vdata><a n="factor" t="f">1.0</a>
</m>
</a>
</m>
</a>
</m>
</a>
<a n="defaultValue" t="s">none</a>
<a n="description" t="s"></a>
<a n="disabled" t="i">0</a>
<a n="highlight" t="s"></a>
<a n="inputtype" t="s">s</a>
<a n="label" t="s">Overlap style</a>
<a n="label_style" t="m"><m n="memblock" c="vector" t="string" k="4"><vdata k="4" t="string" l0="0" Transfer-Encoding="zlib base64">
eAHLyy/KTcz5/48BBAEtqQaD
</vdata></m>
</a>
<a n="labels" t="m"><m n="memblock" c="vector" t="string" k="4"><vdata k="4" t="string" l0="0" l1="1" l2="2" l3="3" Transfer-Encoding="zlib base64">
eAHzy89L/e+ckZqcnVqUlJ9YlPI/uKQosyC1+H9wfk5myn8A7wUPLw==
</vdata></m>
</a>
<a n="private" t="m"><m n="memblock" c="container"><a n="@sticky:10003" t="m"><m n="memblock" c="container"><a n="skip" t="i">1</a>
</m>
</a>
</m>
</a>
<a n="qualifier" t="s"></a>
<a n="size" t="i">0</a>
<a n="SizeOnFocus" t="i">0</a>
<a n="unit" t="s"></a>
<a n="value" t="s">none</a>
<a n="value_disabled" t="m"><m n="memblock" c="vector"><vdata k="4" t="byte" rank="1" dimsize0="4" Transfer-Encoding="zlib base64">
eAFjYGBgAAAABAAB
</vdata><a n="factor" t="f">1.0</a>
</m>
</a>
<a n="values" t="m"><m n="memblock" c="vector" t="string" k="4"><vdata k="4" t="string" l0="0" l1="1" l2="2" l3="3" Transfer-Encoding="zlib base64">
eAHLy89L/Z9elJnyv7ikKLMgtfh/cX4OkAcAl/MMeA==
</vdata></m>
</a>
<a n="@sticky:10003" t="m"><m n="memblock" c="container"><a n="attr" t="m"><m n="memblock" c="container"><a n="class" t="s">input</a>
</m>
</a>
<a n="docID" t="s"></a>
<a n="insertmode" t="s">replace</a>
<a n="is_root" t="i">0</a>
<a n="skip" t="i">1</a>
<a n="target" t="m"><m n="memblock" c="container"><a n="target" t="s">value</a>
<a n="upCount" t="i">0</a>
</m>
</a>
<a n="ui" t="s">input</a>
<a n="uiclass" t="s">menu</a>
<a n="uirowmode" t="i">0</a>
</m>
</a>
</m>
</a>
<a n="@sticky:10003" t="m"><m n="memblock" c="container"><a n="AllowReorder" t="i">0</a>
<a n="attr" t="m"><m n="memblock" c="container"><a n="class" t="s">container</a>
<a n="style" t="s">width:0</a>
</m>
</a>
<a n="docID" t="s"></a>
<a n="insertmode" t="s">simple</a>
<a n="is_root" t="i">0</a>
<a n="skip" t="i">0</a>
<a n="tabulate" t="i">1</a>
<a n="ui" t="s">container</a>
<a n="uiclass" t="s">container</a>
</m>
</a>
</m>
</a>
<a n="Render_ScaleBar_ScaleBar" t="m"><m n="memblock" c="container"><a n="@isordered" t="i">1</a>
<a n="ScaleBar" t="m"><m n="memblock" c="container"><a n="autosubmit" t="s"></a>
<a n="callback" t="m"><m n="memblock" c="container"><a n="@isordered" t="i">1</a>
<a n="ReloadFrames" t="m"><m n="memblock" c="container"><a n="closure" t="m"><m n="memblock" c="closure"><a n="@context" t="s">&lt;AcapellaUserInterface||UI/imageviewmethods.proc&gt;</a>
<a n="@modulename" t="s">UI::_CIV_CB__SetScaleBar</a>
<a n="@bound" t="m"><m n="memblock" c="container"></m>
</a>
<a n="@suppresswarnings" t="i">0</a>
</m>
</a>
<a n="data" t="m"><m n="memblock" c="container"></m>
</a>
</m>
</a>
<a n="@sticky:10003" t="m"><m n="memblock" c="container"><a n="skip" t="i">1</a>
</m>
</a>
</m>
</a>
<a n="CallbackList" t="m"><m n="memblock" c="XmlNode" t="elem"><CallbackList><Callback label="ReloadFrames" title="ReloadFrames" trigger="onchange" category="" priority="0" disabled="0" /></CallbackList><a n="@sticky:10003" t="m"><m n="memblock" c="container"><a n="priorities" t="m"><m n="memblock" c="vector"><vdata k="1" t="byte" rank="1" dimsize0="1" Transfer-Encoding="zlib base64">
eAFjAAAAAQAB
</vdata><a n="factor" t="f">1.0</a>
</m>
</a>
</m>
</a>
</m>
</a>
<a n="defaultValue" t="s"></a>
<a n="description" t="s"></a>
<a n="disabled" t="i">0</a>
<a n="highlight" t="s"></a>
<a n="inputtype" t="s">s</a>
<a n="label" t="s">Show Scale</a>
<a n="label_style" t="m"><m n="memblock" c="vector" t="string" k="5"><vdata k="5" t="string" l0="0" Transfer-Encoding="zlib base64">
eAHLyy/KTcz5/48BAgE8qweB
</vdata></m>
</a>
<a n="labels" t="m"><m n="memblock" c="vector" t="string" k="5"><vdata k="5" t="string" l0="0" l1="1" l2="2" l3="3" l4="4" Transfer-Encoding="zlib base64">
eAHzy89L/e+UX1KSn6vgk5pW8j8kvwDBCMpMzyiBSUM4ABF1FW4=
</vdata></m>
</a>
<a n="private" t="m"><m n="memblock" c="container"><a n="@sticky:10003" t="m"><m n="memblock" c="container"><a n="skip" t="i">1</a>
</m>
</a>
</m>
</a>
<a n="qualifier" t="s"></a>
<a n="size" t="i">0</a>
<a n="SizeOnFocus" t="i">0</a>
<a n="unit" t="s"></a>
<a n="value" t="f">NaN</a>
<a n="value_disabled" t="m"><m n="memblock" c="vector"><vdata k="5" t="byte" rank="1" dimsize0="5" Transfer-Encoding="zlib base64">
eAFjYAACAAAFAAE=
</vdata><a n="factor" t="f">1.0</a>
</m>
</a>
<a n="values" t="m"><m n="memblock" c="vector"><vdata k="5" t="double" rank="1" dimsize0="5" Transfer-Encoding="zlib base64">
eAFjYACBH/VgCk58sIcyHSA0hwMASRYDLw==
</vdata><a n="factor" t="f">1.0</a>
</m>
</a>
<a n="@sticky:10003" t="m"><m n="memblock" c="container"><a n="attr" t="m"><m n="memblock" c="container"><a n="class" t="s">input</a>
</m>
</a>
<a n="docID" t="s"></a>
<a n="insertmode" t="s">replace</a>
<a n="is_root" t="i">0</a>
<a n="skip" t="i">0</a>
<a n="target" t="m"><m n="memblock" c="container"><a n="target" t="s">value</a>
<a n="upCount" t="i">0</a>
</m>
</a>
<a n="ui" t="s">input</a>
<a n="uiclass" t="s">menu</a>
<a n="uirowmode" t="i">0</a>
</m>
</a>
</m>
</a>
<a n="@sticky:10003" t="m"><m n="memblock" c="container"><a n="AllowReorder" t="i">0</a>
<a n="attr" t="m"><m n="memblock" c="container"><a n="class" t="s">container</a>
<a n="style" t="s">width:0</a>
</m>
</a>
<a n="docID" t="s"></a>
<a n="insertmode" t="s">simple</a>
<a n="is_root" t="i">0</a>
<a n="skip" t="i">0</a>
<a n="tabulate" t="i">1</a>
<a n="ui" t="s">container</a>
<a n="uiclass" t="s">container</a>
</m>
</a>
</m>
</a>
<a n="Frames_Images_Images" t="m"><m n="memblock" c="container"><a n="@isordered" t="i">1</a>
<a n="Sharpness" t="m"><m n="memblock" c="container"><a n="autosubmit" t="s"></a>
<a n="callback" t="m"><m n="memblock" c="container"><a n="@isordered" t="i">1</a>
<a n="ConditionalReloadFrames" t="m"><m n="memblock" c="container"><a n="closure" t="m"><m n="memblock" c="closure"><a n="@context" t="s">&lt;AcapellaUserInterface||UI/imageviewmethods.proc&gt;</a>
<a n="@modulename" t="s">UI::_CIV_CB__ReloadSharpnessFrames</a>
<a n="@bound" t="m"><m n="memblock" c="container"><a n="SplitPoint" t="i">-4</a>
</m>
</a>
<a n="@suppresswarnings" t="i">0</a>
</m>
</a>
<a n="data" t="m"><m n="memblock" c="container"></m>
</a>
</m>
</a>
<a n="@sticky:10003" t="m"><m n="memblock" c="container"><a n="skip" t="i">1</a>
</m>
</a>
</m>
</a>
<a n="CallbackList" t="m"><m n="memblock" c="XmlNode" t="elem"><CallbackList><Callback label="ConditionalReloadFrames" title="ConditionalReloadFrames" trigger="onchange" category="" priority="0" disabled="0" /></CallbackList><a n="@sticky:10003" t="m"><m n="memblock" c="container"><a n="priorities" t="m"><m n="memblock" c="vector"><vdata k="1" t="byte" rank="1" dimsize0="1" Transfer-Encoding="zlib base64">
eAFjAAAAAQAB
</vdata><a n="factor" t="f">1.0</a>
</m>
</a>
</m>
</a>
</m>
</a>
<a n="defaultValue" t="s">1</a>
<a n="description" t="s"></a>
<a n="disabled" t="i">0</a>
<a n="highlight" t="s"></a>
<a n="inputtype" t="s">d</a>
<a n="label" t="s">Sharpness</a>
<a n="max" t="s"></a>
<a n="min" t="s"></a>
<a n="precision" t="i">3</a>
<a n="private" t="m"><m n="memblock" c="container"><a n="@sticky:10003" t="m"><m n="memblock" c="container"><a n="skip" t="i">1</a>
</m>
</a>
</m>
</a>
<a n="qualifier" t="m"><m n="memblock" c="container"><a n="autosubmit" t="s"></a>
<a n="callback" t="m"><m n="memblock" c="container"><a n="@isordered" t="i">1</a>
<a n="ReloadFrames" t="m"><m n="memblock" c="container"><a n="closure" t="m"><m n="memblock" c="closure"><a n="@context" t="s">&lt;AcapellaUserInterface||UI/imageviewmethods.proc&gt;</a>
<a n="@modulename" t="s">UI::_CIV_CB__ReloadFrames</a>
<a n="@bound" t="m"><m n="memblock" c="container"><a n="SplitPoint" t="i">-5</a>
</m>
</a>
<a n="@suppresswarnings" t="i">0</a>
</m>
</a>
<a n="data" t="m"><m n="memblock" c="container"></m>
</a>
</m>
</a>
<a n="@sticky:10003" t="m"><m n="memblock" c="container"><a n="skip" t="i">1</a>
</m>
</a>
</m>
</a>
<a n="CallbackList" t="m"><m n="memblock" c="XmlNode" t="elem"><CallbackList><Callback label="ReloadFrames" title="ReloadFrames" trigger="onchange" category="" priority="0" disabled="0" /></CallbackList><a n="@sticky:10003" t="m"><m n="memblock" c="container"><a n="priorities" t="m"><m n="memblock" c="vector"><vdata k="1" t="byte" rank="1" dimsize0="1" Transfer-Encoding="zlib base64">
eAFjAAAAAQAB
</vdata><a n="factor" t="f">1.0</a>
</m>
</a>
</m>
</a>
</m>
</a>
<a n="defaultValue" t="s">true</a>
<a n="description" t="s"></a>
<a n="disabled" t="i">0</a>
<a n="highlight" t="s"></a>
<a n="inputtype" t="s">b</a>
<a n="label" t="s">Apply Sharpness</a>
<a n="max" t="s"></a>
<a n="min" t="s"></a>
<a n="precision" t="i">3</a>
<a n="private" t="m"><m n="memblock" c="container"><a n="@sticky:10003" t="m"><m n="memblock" c="container"><a n="skip" t="i">1</a>
</m>
</a>
</m>
</a>
<a n="qualifier" t="s"></a>
<a n="step" t="s"></a>
<a n="unit" t="s"></a>
<a n="value" t="s">true</a>
<a n="@sticky:10003" t="m"><m n="memblock" c="container"><a n="attr" t="m"><m n="memblock" c="container"><a n="class" t="s">input</a>
</m>
</a>
<a n="docID" t="s"></a>
<a n="insertmode" t="s">replace</a>
<a n="is_root" t="i">0</a>
<a n="showMinMax" t="i">0</a>
<a n="showValue" t="i">0</a>
<a n="skip" t="i">0</a>
<a n="target" t="m"><m n="memblock" c="container"><a n="target" t="s">value</a>
<a n="upCount" t="i">0</a>
</m>
</a>
<a n="ui" t="s">input</a>
<a n="uiclass" t="s">text</a>
<a n="uirowmode" t="i">0</a>
</m>
</a>
</m>
</a>
<a n="step" t="s"></a>
<a n="unit" t="s"></a>
<a n="value" t="s">1</a>
<a n="@sticky:10003" t="m"><m n="memblock" c="container"><a n="attr" t="m"><m n="memblock" c="container"><a n="class" t="s">input</a>
</m>
</a>
<a n="docID" t="s"></a>
<a n="insertmode" t="s">replace</a>
<a n="is_root" t="i">0</a>
<a n="showMinMax" t="i">0</a>
<a n="showValue" t="i">0</a>
<a n="skip" t="i">0</a>
<a n="target" t="m"><m n="memblock" c="container"><a n="target" t="s">value</a>
<a n="upCount" t="i">0</a>
</m>
</a>
<a n="ui" t="s">input</a>
<a n="uiclass" t="s">text</a>
<a n="uirowmode" t="i">0</a>
</m>
</a>
</m>
</a>
<a n="@sticky:10003" t="m"><m n="memblock" c="container"><a n="AllowReorder" t="i">0</a>
<a n="attr" t="m"><m n="memblock" c="container"><a n="class" t="s">container</a>
<a n="style" t="s">width:0</a>
</m>
</a>
<a n="docID" t="s"></a>
<a n="insertmode" t="s">simple</a>
<a n="is_root" t="i">0</a>
<a n="skip" t="i">0</a>
<a n="tabulate" t="i">1</a>
<a n="ui" t="s">container</a>
<a n="uiclass" t="s">container</a>
</m>
</a>
</m>
</a>
<a n="@sticky:10003" t="m"><m n="memblock" c="container"><a n="AllowReorder" t="i">0</a>
<a n="attr" t="m"><m n="memblock" c="container"><a n="class" t="s">container</a>
<a n="style" t="s"></a>
</m>
</a>
<a n="docID" t="s"></a>
<a n="insertmode" t="s">simple</a>
<a n="is_root" t="i">0</a>
<a n="skip" t="i">0</a>
<a n="tabulate" t="i">1</a>
<a n="ui" t="s">container</a>
<a n="uiclass" t="s">container</a>
</m>
</a>
</m>
</a>
<a n="general_title" t="s">General controls</a>
<a n="image_groups" t="m"><m n="memblock" c="XmlNode" t="elem"><Groups><Group no="0" title="Channels"><open>1</open><Members><Member no="0" /><Member no="1" /><Member no="2" /><Member no="3" /><Member no="4" /><Member no="5" /><Member no="6" /><Member no="7" /><Member no="8" /><Member no="9" /></Members></Group></Groups></m>
</a>
<a n="image_title" t="s">Channels</a>
<a n="images" t="m"><m n="memblock" c="container"><a n="autocontrast" t="m"><m n="memblock" c="vector"><vdata k="10" t="signed char" rank="1" dimsize0="10" Transfer-Encoding="zlib base64">
eAFjZIQBAABBAAs=
</vdata><a n="factor" t="f">1.0</a>
</m>
</a>
<a n="color" t="m"><m n="memblock" c="vector" t="string" k="10"><vdata k="10" t="string" l0="0" Transfer-Encoding="zlib base64">
eAFzL0qs/P+PAR0CAI3mC4E=
</vdata></m>
</a>
<a n="default_color" t="m"><m n="memblock" c="vector" t="string" k="10"><vdata k="10" t="string" l0="0" Transfer-Encoding="zlib base64">
eAFzL0qs/P+PAR0CAI3mC4E=
</vdata></m>
</a>
<a n="flag" t="m"><m n="memblock" c="vector"><vdata k="10" t="signed char" rank="1" dimsize0="10" Transfer-Encoding="zlib base64">
eAFjZIABAAAUAAI=
</vdata><a n="factor" t="f">1.0</a>
</m>
</a>
<a n="label" t="m"><m n="memblock" c="vector" t="string" k="10"><vdata k="10" t="string" l0="0" l1="1" l2="2" l3="3" l4="4" l5="5" Transfer-Encoding="zlib base64">
eAFNjUsKgDAMRK/Ss1RUXAgFTxA0NoX0Q1sXnj6KIO1yHjNvdHaW6umQDxmIY3Yx
0c0yzpMRPxDmfIthCKhWSEp39Ub7YaOfosVfNsNVioOgNh9jJXx/gfeLoeKhFg8W
5QE0Rz2c
</vdata></m>
</a>
<a n="open" t="m"><m n="memblock" c="vector"><vdata k="10" t="signed char" rank="1" dimsize0="10" Transfer-Encoding="zlib base64">
eAFjYIABAAAKAAE=
</vdata><a n="factor" t="f">1.0</a>
</m>
</a>
<a n="xfmid" t="m"><m n="memblock" c="vector"><vdata k="10" t="double" rank="1" dimsize0="10" Transfer-Encoding="zlib base64">
eAEBUACv/807f2aeoNY/6g+Ahqu13D8sUwslwJ3AP0vtcpeO5b4/DSoMGPkQ2j+D
41OTVfjZPy4f1mLIgNk/GIvmmAa63T9mIas89QrdP2F9fRbtisI/NkEm+Q==
</vdata><a n="factor" t="f">1.0</a>
</m>
</a>
<a n="xmax" t="m"><m n="memblock" c="vector"><vdata k="10" t="double" rank="1" dimsize0="10" Transfer-Encoding="zlib base64">
eAFLS0tLm9bw2eGJ7b3HsfduOcxKuvXp85P3Dl+89395HXnHgYGBwWFTrQkyzXAg
yhHEX5Bu6AAWP8Nzy+GI7gKDaRFfHQARKiFo
</vdata><a n="factor" t="f">1.0</a>
</m>
</a>
<a n="xmin" t="m"><m n="memblock" c="vector"><vdata k="10" t="double" rank="1" dimsize0="10" Transfer-Encoding="zlib base64">
eAFjYIAAjvYCjvYVRQ5PUueq8vIkOyxgjVrAypXsAJR1MPwpCKIfLPgBph0miQuB
+AqhSWB6wd/XxQ6uHzzqbZdHOQAAB5IVng==
</vdata><a n="factor" t="f">1.0</a>
</m>
</a>
<a n="ymax" t="m"><m n="memblock" c="vector"><vdata k="10" t="double" rank="1" dimsize0="10" Transfer-Encoding="zlib base64">
eAFjYACBD/Zgigo0AL+tC9c=
</vdata><a n="factor" t="f">1.0</a>
</m>
</a>
<a n="ymid" t="m"><m n="memblock" c="vector"><vdata k="10" t="double" rank="1" dimsize0="10" Transfer-Encoding="zlib base64">
eAFjYACBB/Zgigo0AKftCzc=
</vdata><a n="factor" t="f">1.0</a>
</m>
</a>
<a n="ymin" t="m"><m n="memblock" c="vector"><vdata k="10" t="double" rank="1" dimsize0="10" Transfer-Encoding="zlib base64">
eAFjYKAuAAAAUAAB
</vdata><a n="factor" t="f">1.0</a>
</m>
</a>
</m>
</a>
<a n="stencil_groups" t="m"><m n="memblock" c="XmlNode" t="elem"><Groups><Group no="0" title="Regions"><open>1</open><Members><Member no="0" /></Members></Group><Group no="1" title="Overlays"><open>1</open><Members><Member no="1" /></Members></Group></Groups></m>
</a>
<a n="stencil_title" t="s">Regions</a>
<a n="stencils" t="m"><m n="memblock" c="container"><a n="class" t="m"><m n="memblock" c="vector" t="string" k="1"><vdata k="1" t="string" Transfer-Encoding="zlib base64">
eAH7DwABAAEA
</vdata></m>
</a>
<a n="color" t="m"><m n="memblock" c="vector" t="string" k="1"><vdata k="1" t="string" l0="0" Transfer-Encoding="zlib base64">
eAFLzs/JLypOLXEoSszMS8ov/w8AP9wHnQ==
</vdata></m>
</a>
<a n="default_color" t="m"><m n="memblock" c="vector" t="string" k="1"><vdata k="1" t="string" l0="0" Transfer-Encoding="zlib base64">
eAFLzs/JLypOLXEoSszMS8ov/w8AP9wHnQ==
</vdata></m>
</a>
<a n="flag" t="m"><m n="memblock" c="vector"><vdata k="1" t="byte" rank="1" dimsize0="1" Transfer-Encoding="zlib base64">
eAFjBAAAAgAC
</vdata><a n="factor" t="f">1.0</a>
</m>
</a>
<a n="label" t="m"><m n="memblock" c="vector" t="string" k="1"><vdata k="1" t="string" l0="0" Transfer-Encoding="zlib base64">
eAHzK03OSS0t/g8ADvED3w==
</vdata></m>
</a>
<a n="open" t="m"><m n="memblock" c="vector"><vdata k="1" t="byte" rank="1" dimsize0="1" Transfer-Encoding="zlib base64">
eAFjAAAAAQAB
</vdata><a n="factor" t="f">1.0</a>
</m>
</a>
<a n="priority" t="m"><m n="memblock" c="vector"><vdata k="1" t="byte" rank="1" dimsize0="1" Transfer-Encoding="zlib base64">
eAFjAAAAAQAB
</vdata><a n="factor" t="f">1.0</a>
</m>
</a>
<a n="style" t="m"><m n="memblock" c="vector" t="string" k="1"><vdata k="1" t="string" l0="0" Transfer-Encoding="zlib base64">
eAFLyk+p/A8ABsgCrg==
</vdata></m>
</a>
</m>
</a>
<a n="tracker" t="m"><m n="memblock" c="container"><a n="color" t="m"><m n="memblock" c="vector" t="string" k="10"><vdata k="10" t="string" l0="0" Transfer-Encoding="zlib base64">
eAFzL0qs/P+PAR0CAI3mC4E=
</vdata></m>
</a>
<a n="@sticky:10003" t="m"><m n="memblock" c="container"><a n="skip" t="i">1</a>
</m>
</a>
</m>
</a>
</m>
</a>
<a n="TableRefString" t="m"><m n="memblock" c="vector" t="string" k="1"><vdata k="1" t="string" l0="0" Transfer-Encoding="zlib base64">
eAFzLUvMKU0syczPc0ksSdQLKMpPTk0pLUot1gtOzUlNLgnILyjNAcvHm+n5l5YU
lJYU68XH+5Um56RmGuulADVllqTm/gcA+nkcUg==
</vdata></m>
</a>
<a n="DefaultStencilControls" t="m"><m n="memblock" c="container"><a n="color" t="m"><m n="memblock" c="vector" t="string" k="1"><vdata k="1" t="string" l0="0" Transfer-Encoding="zlib base64">
eAFLzs/JLypOLXEoSszMS8ov/w8AP9wHnQ==
</vdata></m>
</a>
<a n="flag" t="m"><m n="memblock" c="vector"><vdata k="1" t="byte" rank="1" dimsize0="1" Transfer-Encoding="zlib base64">
eAFjBAAAAgAC
</vdata><a n="factor" t="f">1.0</a>
</m>
</a>
<a n="style" t="m"><m n="memblock" c="vector" t="string" k="1"><vdata k="1" t="string" l0="0" Transfer-Encoding="zlib base64">
eAFLyk+p/A8ABsgCrg==
</vdata></m>
</a>
<a n="@sticky:10003" t="m"><m n="memblock" c="container"><a n="DefaultColor" t="s">colorset@rainbow</a>
<a n="DefaultStyle" t="s">body</a>
<a n="last_standardvalues" t="m"><m n="memblock" c="container"><a n="@isordered" t="i">1</a>
<a n="Nucleus" t="m"><m n="memblock" c="container"><a n="color" t="s">colorset@rainbow</a>
<a n="style" t="s">Body</a>
</m>
</a>
</m>
</a>
<a n="NonDefaultStyle" t="s">Body</a>
</m>
</a>
</m>
</a>
<a n="current_frame" t="s">0</a>
<a n="Frames" t="m"><m n="memblock" c="container"><a n="@isordered" t="i">1</a>
<a n="Nuclei" t="m"><m n="memblock" c="container"><a n="@isordered" t="i">1</a>
<a n="FrameLabel" t="s">Nuclei</a>
<a n="FrameItemName" t="s">Nuclei</a>
<a n="Images_RefString" t="s">Images=AAL::GetValidImages(ScaleLevel=0).v_images;</a>
<a n="Stencils_RefString" t="s">Stencils=AAL::GetImageViewStencils(ListRefString).v_stencils;</a>
<a n="Type" t="s">Standard</a>
<a n="ListRefString" t="s">EvaluationData.Procedures.SelectPopulation_6.Outputs.__Nuclei3.dataitem</a>
</m>
</a>
</m>
</a>
<a n="SkipTab" t="i">0</a>
<a n="ButtonDef" t="s">
		UI_in=UI;
		UI=ocnt();
		UI::C_Layout(&quot;(1)&quot;, vec(&quot;Controls&quot;), cellalign=&quot;center&quot;, class=&quot;packer&quot;)
		Buttons=UI;
		UI=UI_in;
	</a>
<a n="@sticky:10003" t="m"><m n="memblock" c="container"><a n="__version" t="f">3.0</a>
</m>
</a>
</m>
</a>
<a n="@Nuclei@20SelectedReturnResults" t="m"><m n="memblock" c="container"><a n="@isordered" t="i">1</a>
<a n="TabLabel" t="s">Nuclei Selected</a>
<a n="TabItemName" t="s">@Nuclei@20SelectedReturnResults</a>
<a n="TabTitle" t="s">Population: Nuclei Selected</a>
<a n="Skip" t="i">0</a>
<a n="UIclass" t="s">sticky</a>
<a n="NewDefaultChannel" t="m"><m n="memblock" c="vector" t="string" k="1"><vdata k="1" t="string" l0="0" Transfer-Encoding="zlib base64">
eAFzKspMzyhJy0zNSfkPAB8/BWQ=
</vdata></m>
</a>
<a n="NewDefaultStencil" t="m"><m n="memblock" c="vector" t="string" k="1"><vdata k="1" t="string" l0="0" Transfer-Encoding="zlib base64">
eAHzK03OSS0t/g8ADvED3w==
</vdata></m>
</a>
<a n="Type" t="s">Standard</a>
<a n="OKButtons" t="i">0</a>
<a n="TableLabel" t="m"><m n="memblock" c="vector" t="string" k="1"><vdata k="1" t="string" l0="0" Transfer-Encoding="zlib base64">
eAELKMovSC0qyUwtVvArTc5JzVQITs1JTS5JTfkPAJL8CvY=
</vdata></m>
</a>
<a n="UIinsert" t="s">FeedBack.@Nuclei@20SelectedReturnResults</a>
<a n="UseCommonTableStencil" t="m"><m n="memblock" c="vector"><vdata k="1" t="byte" rank="1" dimsize0="1" Transfer-Encoding="zlib base64">
eAFjAAAAAQAB
</vdata><a n="factor" t="f">1.0</a>
</m>
</a>
<a n="SummaryTableOn" t="m"><m n="memblock" c="vector"><vdata k="1" t="byte" rank="1" dimsize0="1" Transfer-Encoding="zlib base64">
eAFjBAAAAgAC
</vdata><a n="factor" t="f">1.0</a>
</m>
</a>
<a n="SummaryTableLabel" t="m"><m n="memblock" c="vector" t="string" k="1"><vdata k="1" t="string" l0="0" Transfer-Encoding="zlib base64">
eAELLs3NTSyq/A8AD00D7g==
</vdata></m>
</a>
<a n="AttrTypeTable" t="m"><m n="memblock" c="vector"><vdata k="1" t="byte" rank="1" dimsize0="1" Transfer-Encoding="zlib base64">
eAFjBAAAAgAC
</vdata><a n="factor" t="f">1.0</a>
</m>
</a>
<a n="WizardImageView" t="i">0</a>
<a n="TypeofOverlays" t="s">SingleDefaultOverLay</a>
<a n="coloring_mode" t="s">WeightedAverage</a>
<a n="scopeforimages" t="s">script</a>
<a n="yFrame2Timepoint" t="i">0</a>
<a n="cnt_overlays" t="m"><m n="memblock" c="container"><a n="@isordered" t="i">1</a>
<a n="Nucleus" t="m"><m n="memblock" c="container"></m>
</a>
</m>
</a>
<a n="Controls" t="m"><m n="memblock" c="container"><a n="general" t="m"><m n="memblock" c="container"><a n="@isordered" t="i">1</a>
<a n="Render_Colormode_Standard" t="m"><m n="memblock" c="container"><a n="@isordered" t="i">1</a>
<a n="colormode" t="m"><m n="memblock" c="container"><a n="autosubmit" t="s"></a>
<a n="callback" t="m"><m n="memblock" c="container"><a n="@isordered" t="i">1</a>
<a n="TranslateColormode" t="m"><m n="memblock" c="container"><a n="closure" t="m"><m n="memblock" c="closure"><a n="@context" t="s">&lt;AcapellaUserInterface||UI/imageviewmethods.proc&gt;</a>
<a n="@modulename" t="s">UI::_CIV_Coloring_Setmode</a>
<a n="@bound" t="m"><m n="memblock" c="container"></m>
</a>
<a n="@suppresswarnings" t="i">0</a>
</m>
</a>
<a n="data" t="m"><m n="memblock" c="container"></m>
</a>
</m>
</a>
<a n="@sticky:10003" t="m"><m n="memblock" c="container"><a n="skip" t="i">1</a>
</m>
</a>
</m>
</a>
<a n="CallbackList" t="m"><m n="memblock" c="XmlNode" t="elem"><CallbackList><Callback label="TranslateColormode" title="ColorMode" trigger="onchange" category="" priority="0" disabled="0" /></CallbackList><a n="@sticky:10003" t="m"><m n="memblock" c="container"><a n="priorities" t="m"><m n="memblock" c="vector"><vdata k="1" t="byte" rank="1" dimsize0="1" Transfer-Encoding="zlib base64">
eAFjAAAAAQAB
</vdata><a n="factor" t="f">1.0</a>
</m>
</a>
</m>
</a>
</m>
</a>
<a n="defaultValue" t="s"></a>
<a n="description" t="s"></a>
<a n="disabled" t="i">0</a>
<a n="highlight" t="s"></a>
<a n="inputtype" t="s">s</a>
<a n="label" t="s">Coloring</a>
<a n="label_style" t="m"><m n="memblock" c="vector" t="string" k="3"><vdata k="3" t="string" l0="0" Transfer-Encoding="zlib base64">
eAHLyy/KTcz5/4/hHwMAIKMFhQ==
</vdata></m>
</a>
<a n="labels" t="m"><m n="memblock" c="vector" t="string" k="3"><vdata k="3" t="string" l0="0" l1="1" l2="2" Transfer-Encoding="zlib base64">
eAELLknMS0ksSvnvmpeRmJecmvLfIzM9IweIS/4DALJdDN0=
</vdata></m>
</a>
<a n="private" t="m"><m n="memblock" c="container"><a n="@sticky:10003" t="m"><m n="memblock" c="container"><a n="skip" t="i">1</a>
</m>
</a>
</m>
</a>
<a n="qualifier" t="s"></a>
<a n="size" t="i">0</a>
<a n="SizeOnFocus" t="i">0</a>
<a n="unit" t="s"></a>
<a n="value" t="s">WeightedAverage:Extended</a>
<a n="value_disabled" t="m"><m n="memblock" c="vector"><vdata k="3" t="byte" rank="1" dimsize0="3" Transfer-Encoding="zlib base64">
eAFjYGAAAAADAAE=
</vdata><a n="factor" t="f">1.0</a>
</m>
</a>
<a n="values" t="m"><m n="memblock" c="vector" t="string" k="3"><vdata k="3" t="string" l0="0" l1="1" l2="2" Transfer-Encoding="zlib base64">
eAHzTawIS8wpTbUKyEnMzPsfnpqZnlGSmuJYllqUmI5L1LWiJDUvJTXlPwAb/hnA

</vdata></m>
</a>
<a n="@sticky:10003" t="m"><m n="memblock" c="container"><a n="attr" t="m"><m n="memblock" c="container"><a n="class" t="s">input</a>
</m>
</a>
<a n="docID" t="s"></a>
<a n="insertmode" t="s">replace</a>
<a n="is_root" t="i">0</a>
<a n="skip" t="i">0</a>
<a n="target" t="m"><m n="memblock" c="container"><a n="target" t="s">value</a>
<a n="upCount" t="i">0</a>
</m>
</a>
<a n="ui" t="s">input</a>
<a n="uiclass" t="s">menu</a>
<a n="uirowmode" t="i">0</a>
</m>
</a>
</m>
</a>
<a n="@sticky:10003" t="m"><m n="memblock" c="container"><a n="AllowReorder" t="i">0</a>
<a n="attr" t="m"><m n="memblock" c="container"><a n="class" t="s">container</a>
<a n="style" t="s">width:0</a>
</m>
</a>
<a n="docID" t="s"></a>
<a n="insertmode" t="s">simple</a>
<a n="is_root" t="i">0</a>
<a n="skip" t="i">0</a>
<a n="tabulate" t="i">1</a>
<a n="ui" t="s">container</a>
<a n="uiclass" t="s">container</a>
</m>
</a>
</m>
</a>
<a n="Render_Labels_Labels" t="m"><m n="memblock" c="container"><a n="@sticky:10003" t="m"><m n="memblock" c="container"><a n="skip" t="i">1</a>
</m>
</a>
</m>
</a>
<a n="Render_Images_Images" t="m"><m n="memblock" c="container"><a n="@isordered" t="i">1</a>
<a n="colormode" t="m"><m n="memblock" c="container"><a n="autosubmit" t="s"></a>
<a n="callback" t="m"><m n="memblock" c="container"><a n="@isordered" t="i">1</a>
<a n="ReloadFrames" t="m"><m n="memblock" c="container"><a n="closure" t="m"><m n="memblock" c="closure"><a n="@context" t="s">&lt;AcapellaUserInterface||UI/imageviewmethods.proc&gt;</a>
<a n="@modulename" t="s">UI::_CIV_CB_Render_Images_SwitchMode</a>
<a n="@bound" t="m"><m n="memblock" c="container"></m>
</a>
<a n="@suppresswarnings" t="i">0</a>
</m>
</a>
<a n="data" t="m"><m n="memblock" c="container"></m>
</a>
</m>
</a>
<a n="@sticky:10003" t="m"><m n="memblock" c="container"><a n="skip" t="i">1</a>
</m>
</a>
</m>
</a>
<a n="CallbackList" t="m"><m n="memblock" c="XmlNode" t="elem"><CallbackList><Callback label="ReloadFrames" title="ColoringMode" trigger="onchange" category="" priority="0" disabled="0" /></CallbackList><a n="@sticky:10003" t="m"><m n="memblock" c="container"><a n="priorities" t="m"><m n="memblock" c="vector"><vdata k="1" t="byte" rank="1" dimsize0="1" Transfer-Encoding="zlib base64">
eAFjAAAAAQAB
</vdata><a n="factor" t="f">1.0</a>
</m>
</a>
</m>
</a>
</m>
</a>
<a n="defaultValue" t="s"></a>
<a n="description" t="s"></a>
<a n="disabled" t="i">0</a>
<a n="highlight" t="s"></a>
<a n="inputtype" t="s">s</a>
<a n="label" t="s">Coloring mode</a>
<a n="label_style" t="m"><m n="memblock" c="vector" t="string" k="3"><vdata k="3" t="string" l0="0" Transfer-Encoding="zlib base64">
eAHLyy/KTcz5/4/hHwMAIKMFhQ==
</vdata></m>
</a>
<a n="labels" t="m"><m n="memblock" c="vector" t="string" k="3"><vdata k="3" t="string" l0="0" l1="1" l2="2" Transfer-Encoding="zlib base64">
eAFzTEksKMksS/3vllmRmvI/KDW9NCexSME5Pye/6D8AvyMNDQ==
</vdata></m>
</a>
<a n="private" t="m"><m n="memblock" c="container"><a n="@sticky:10003" t="m"><m n="memblock" c="container"><a n="skip" t="i">1</a>
</m>
</a>
</m>
</a>
<a n="qualifier" t="s"></a>
<a n="size" t="i">0</a>
<a n="SizeOnFocus" t="i">0</a>
<a n="unit" t="s"></a>
<a n="value" t="s">WeightedAverage</a>
<a n="value_disabled" t="m"><m n="memblock" c="vector"><vdata k="3" t="byte" rank="1" dimsize0="3" Transfer-Encoding="zlib base64">
eAFjYGAAAAADAAE=
</vdata><a n="factor" t="f">1.0</a>
</m>
</a>
<a n="values" t="m"><m n="memblock" c="vector" t="string" k="3"><vdata k="3" t="string" l0="0" l1="1" l2="2" Transfer-Encoding="zlib base64">
eAELT81MzyhJTXEsSy1KTE/9H1ya+983sSIsMac09T8AuiwNQg==
</vdata></m>
</a>
<a n="@sticky:10003" t="m"><m n="memblock" c="container"><a n="attr" t="m"><m n="memblock" c="container"><a n="class" t="s">input</a>
</m>
</a>
<a n="docID" t="s"></a>
<a n="insertmode" t="s">replace</a>
<a n="is_root" t="i">0</a>
<a n="skip" t="i">1</a>
<a n="target" t="m"><m n="memblock" c="container"><a n="target" t="s">value</a>
<a n="upCount" t="i">0</a>
</m>
</a>
<a n="ui" t="s">input</a>
<a n="uiclass" t="s">menu</a>
<a n="uirowmode" t="i">0</a>
</m>
</a>
</m>
</a>
<a n="palette" t="m"><m n="memblock" c="container"><a n="autosubmit" t="s"></a>
<a n="callback" t="m"><m n="memblock" c="container"><a n="@isordered" t="i">1</a>
<a n="ReloadFrames" t="m"><m n="memblock" c="container"><a n="closure" t="m"><m n="memblock" c="closure"><a n="@context" t="s">&lt;AcapellaUserInterface||UI/imageviewmethods.proc&gt;</a>
<a n="@modulename" t="s">UI::_CIV_CB_Render_Images_SwitchMode</a>
<a n="@bound" t="m"><m n="memblock" c="container"></m>
</a>
<a n="@suppresswarnings" t="i">0</a>
</m>
</a>
<a n="data" t="m"><m n="memblock" c="container"></m>
</a>
</m>
</a>
<a n="@sticky:10003" t="m"><m n="memblock" c="container"><a n="skip" t="i">1</a>
</m>
</a>
</m>
</a>
<a n="CallbackList" t="m"><m n="memblock" c="XmlNode" t="elem"><CallbackList><Callback label="ReloadFrames" title="Palette" trigger="onchange" category="" priority="0" disabled="0" /></CallbackList><a n="@sticky:10003" t="m"><m n="memblock" c="container"><a n="priorities" t="m"><m n="memblock" c="vector"><vdata k="1" t="byte" rank="1" dimsize0="1" Transfer-Encoding="zlib base64">
eAFjAAAAAQAB
</vdata><a n="factor" t="f">1.0</a>
</m>
</a>
</m>
</a>
</m>
</a>
<a n="defaultValue" t="s"></a>
<a n="description" t="s"></a>
<a n="disabled" t="i">0</a>
<a n="highlight" t="s"></a>
<a n="inputtype" t="s">s</a>
<a n="label" t="s">Color palette</a>
<a n="label_style" t="m"><m n="memblock" c="vector" t="string" k="2"><vdata k="2" t="string" l0="0" Transfer-Encoding="zlib base64">
eAHLyy/KTcz5/48BABWZBIc=
</vdata></m>
</a>
<a n="labels" t="m"><m n="memblock" c="vector" t="string" k="2"><vdata k="2" t="string" l0="0" l1="1" Transfer-Encoding="zlib base64">
eAFzrShJzUtJTfkfnJlbkJP6HwA7bAea
</vdata></m>
</a>
<a n="private" t="m"><m n="memblock" c="container"><a n="@sticky:10003" t="m"><m n="memblock" c="container"><a n="skip" t="i">1</a>
</m>
</a>
</m>
</a>
<a n="qualifier" t="s"></a>
<a n="size" t="i">0</a>
<a n="SizeOnFocus" t="i">0</a>
<a n="unit" t="s"></a>
<a n="value" t="s">Extended</a>
<a n="value_disabled" t="m"><m n="memblock" c="vector"><vdata k="2" t="byte" rank="1" dimsize0="2" Transfer-Encoding="zlib base64">
eAFjYAAAAAIAAQ==
</vdata><a n="factor" t="f">1.0</a>
</m>
</a>
<a n="values" t="m"><m n="memblock" c="vector" t="string" k="2"><vdata k="2" t="string" l0="0" l1="1" Transfer-Encoding="zlib base64">
eAFzrShJzUtJTfkfkJOYmfcfADQoByQ=
</vdata></m>
</a>
<a n="@sticky:10003" t="m"><m n="memblock" c="container"><a n="attr" t="m"><m n="memblock" c="container"><a n="class" t="s">input</a>
</m>
</a>
<a n="docID" t="s"></a>
<a n="insertmode" t="s">replace</a>
<a n="is_root" t="i">0</a>
<a n="skip" t="i">1</a>
<a n="target" t="m"><m n="memblock" c="container"><a n="target" t="s">value</a>
<a n="upCount" t="i">0</a>
</m>
</a>
<a n="ui" t="s">input</a>
<a n="uiclass" t="s">menu</a>
<a n="uirowmode" t="i">0</a>
</m>
</a>
</m>
</a>
<a n="@sticky:10003" t="m"><m n="memblock" c="container"><a n="AllowReorder" t="i">0</a>
<a n="attr" t="m"><m n="memblock" c="container"><a n="class" t="s">container</a>
<a n="style" t="s">width:0</a>
</m>
</a>
<a n="docID" t="s"></a>
<a n="insertmode" t="s">simple</a>
<a n="is_root" t="i">0</a>
<a n="skip" t="i">0</a>
<a n="tabulate" t="i">1</a>
<a n="ui" t="s">container</a>
<a n="uiclass" t="s">container</a>
</m>
</a>
</m>
</a>
<a n="Render_OverlapControl_Stencils" t="m"><m n="memblock" c="container"><a n="@isordered" t="i">1</a>
<a n="overlapmode" t="m"><m n="memblock" c="container"><a n="autosubmit" t="s"></a>
<a n="callback" t="m"><m n="memblock" c="container"><a n="@isordered" t="i">1</a>
<a n="ChangeOverlapmode" t="m"><m n="memblock" c="container"><a n="closure" t="m"><m n="memblock" c="closure"><a n="@context" t="s">&lt;AcapellaUserInterface||UI/imageviewmethods.proc&gt;</a>
<a n="@modulename" t="s">UI::_CIV_CB__ReloadFrames</a>
<a n="@bound" t="m"><m n="memblock" c="container"><a n="SplitPoint" t="i">-4</a>
</m>
</a>
<a n="@suppresswarnings" t="i">0</a>
</m>
</a>
<a n="data" t="m"><m n="memblock" c="container"></m>
</a>
</m>
</a>
<a n="@sticky:10003" t="m"><m n="memblock" c="container"><a n="skip" t="i">1</a>
</m>
</a>
</m>
</a>
<a n="CallbackList" t="m"><m n="memblock" c="XmlNode" t="elem"><CallbackList><Callback label="ChangeOverlapmode" title="OverlapMode" trigger="onchange" category="" priority="0" disabled="0" /></CallbackList><a n="@sticky:10003" t="m"><m n="memblock" c="container"><a n="priorities" t="m"><m n="memblock" c="vector"><vdata k="1" t="byte" rank="1" dimsize0="1" Transfer-Encoding="zlib base64">
eAFjAAAAAQAB
</vdata><a n="factor" t="f">1.0</a>
</m>
</a>
</m>
</a>
</m>
</a>
<a n="defaultValue" t="s">none</a>
<a n="description" t="s"></a>
<a n="disabled" t="i">0</a>
<a n="highlight" t="s"></a>
<a n="inputtype" t="s">s</a>
<a n="label" t="s">Overlap style</a>
<a n="label_style" t="m"><m n="memblock" c="vector" t="string" k="4"><vdata k="4" t="string" l0="0" Transfer-Encoding="zlib base64">
eAHLyy/KTcz5/48BBAEtqQaD
</vdata></m>
</a>
<a n="labels" t="m"><m n="memblock" c="vector" t="string" k="4"><vdata k="4" t="string" l0="0" l1="1" l2="2" l3="3" Transfer-Encoding="zlib base64">
eAHzy89L/e+ckZqcnVqUlJ9YlPI/uKQosyC1+H9wfk5myn8A7wUPLw==
</vdata></m>
</a>
<a n="private" t="m"><m n="memblock" c="container"><a n="@sticky:10003" t="m"><m n="memblock" c="container"><a n="skip" t="i">1</a>
</m>
</a>
</m>
</a>
<a n="qualifier" t="s"></a>
<a n="size" t="i">0</a>
<a n="SizeOnFocus" t="i">0</a>
<a n="unit" t="s"></a>
<a n="value" t="s">none</a>
<a n="value_disabled" t="m"><m n="memblock" c="vector"><vdata k="4" t="byte" rank="1" dimsize0="4" Transfer-Encoding="zlib base64">
eAFjYGBgAAAABAAB
</vdata><a n="factor" t="f">1.0</a>
</m>
</a>
<a n="values" t="m"><m n="memblock" c="vector" t="string" k="4"><vdata k="4" t="string" l0="0" l1="1" l2="2" l3="3" Transfer-Encoding="zlib base64">
eAHLy89L/Z9elJnyv7ikKLMgtfh/cX4OkAcAl/MMeA==
</vdata></m>
</a>
<a n="@sticky:10003" t="m"><m n="memblock" c="container"><a n="attr" t="m"><m n="memblock" c="container"><a n="class" t="s">input</a>
</m>
</a>
<a n="docID" t="s"></a>
<a n="insertmode" t="s">replace</a>
<a n="is_root" t="i">0</a>
<a n="skip" t="i">1</a>
<a n="target" t="m"><m n="memblock" c="container"><a n="target" t="s">value</a>
<a n="upCount" t="i">0</a>
</m>
</a>
<a n="ui" t="s">input</a>
<a n="uiclass" t="s">menu</a>
<a n="uirowmode" t="i">0</a>
</m>
</a>
</m>
</a>
<a n="@sticky:10003" t="m"><m n="memblock" c="container"><a n="AllowReorder" t="i">0</a>
<a n="attr" t="m"><m n="memblock" c="container"><a n="class" t="s">container</a>
<a n="style" t="s">width:0</a>
</m>
</a>
<a n="docID" t="s"></a>
<a n="insertmode" t="s">simple</a>
<a n="is_root" t="i">0</a>
<a n="skip" t="i">0</a>
<a n="tabulate" t="i">1</a>
<a n="ui" t="s">container</a>
<a n="uiclass" t="s">container</a>
</m>
</a>
</m>
</a>
<a n="Render_ScaleBar_ScaleBar" t="m"><m n="memblock" c="container"><a n="@isordered" t="i">1</a>
<a n="ScaleBar" t="m"><m n="memblock" c="container"><a n="autosubmit" t="s"></a>
<a n="callback" t="m"><m n="memblock" c="container"><a n="@isordered" t="i">1</a>
<a n="ReloadFrames" t="m"><m n="memblock" c="container"><a n="closure" t="m"><m n="memblock" c="closure"><a n="@context" t="s">&lt;AcapellaUserInterface||UI/imageviewmethods.proc&gt;</a>
<a n="@modulename" t="s">UI::_CIV_CB__SetScaleBar</a>
<a n="@bound" t="m"><m n="memblock" c="container"></m>
</a>
<a n="@suppresswarnings" t="i">0</a>
</m>
</a>
<a n="data" t="m"><m n="memblock" c="container"></m>
</a>
</m>
</a>
<a n="@sticky:10003" t="m"><m n="memblock" c="container"><a n="skip" t="i">1</a>
</m>
</a>
</m>
</a>
<a n="CallbackList" t="m"><m n="memblock" c="XmlNode" t="elem"><CallbackList><Callback label="ReloadFrames" title="ReloadFrames" trigger="onchange" category="" priority="0" disabled="0" /></CallbackList><a n="@sticky:10003" t="m"><m n="memblock" c="container"><a n="priorities" t="m"><m n="memblock" c="vector"><vdata k="1" t="byte" rank="1" dimsize0="1" Transfer-Encoding="zlib base64">
eAFjAAAAAQAB
</vdata><a n="factor" t="f">1.0</a>
</m>
</a>
</m>
</a>
</m>
</a>
<a n="defaultValue" t="s"></a>
<a n="description" t="s"></a>
<a n="disabled" t="i">0</a>
<a n="highlight" t="s"></a>
<a n="inputtype" t="s">s</a>
<a n="label" t="s">Show Scale</a>
<a n="label_style" t="m"><m n="memblock" c="vector" t="string" k="5"><vdata k="5" t="string" l0="0" Transfer-Encoding="zlib base64">
eAHLyy/KTcz5/48BAgE8qweB
</vdata></m>
</a>
<a n="labels" t="m"><m n="memblock" c="vector" t="string" k="5"><vdata k="5" t="string" l0="0" l1="1" l2="2" l3="3" l4="4" Transfer-Encoding="zlib base64">
eAHzy89L/e+UX1KSn6vgk5pW8j8kvwDBCMpMzyiBSUM4ABF1FW4=
</vdata></m>
</a>
<a n="private" t="m"><m n="memblock" c="container"><a n="@sticky:10003" t="m"><m n="memblock" c="container"><a n="skip" t="i">1</a>
</m>
</a>
</m>
</a>
<a n="qualifier" t="s"></a>
<a n="size" t="i">0</a>
<a n="SizeOnFocus" t="i">0</a>
<a n="unit" t="s"></a>
<a n="value" t="f">NaN</a>
<a n="value_disabled" t="m"><m n="memblock" c="vector"><vdata k="5" t="byte" rank="1" dimsize0="5" Transfer-Encoding="zlib base64">
eAFjYAACAAAFAAE=
</vdata><a n="factor" t="f">1.0</a>
</m>
</a>
<a n="values" t="m"><m n="memblock" c="vector"><vdata k="5" t="double" rank="1" dimsize0="5" Transfer-Encoding="zlib base64">
eAFjYACBH/VgCk58sIcyHSA0hwMASRYDLw==
</vdata><a n="factor" t="f">1.0</a>
</m>
</a>
<a n="@sticky:10003" t="m"><m n="memblock" c="container"><a n="attr" t="m"><m n="memblock" c="container"><a n="class" t="s">input</a>
</m>
</a>
<a n="docID" t="s"></a>
<a n="insertmode" t="s">replace</a>
<a n="is_root" t="i">0</a>
<a n="skip" t="i">0</a>
<a n="target" t="m"><m n="memblock" c="container"><a n="target" t="s">value</a>
<a n="upCount" t="i">0</a>
</m>
</a>
<a n="ui" t="s">input</a>
<a n="uiclass" t="s">menu</a>
<a n="uirowmode" t="i">0</a>
</m>
</a>
</m>
</a>
<a n="@sticky:10003" t="m"><m n="memblock" c="container"><a n="AllowReorder" t="i">0</a>
<a n="attr" t="m"><m n="memblock" c="container"><a n="class" t="s">container</a>
<a n="style" t="s">width:0</a>
</m>
</a>
<a n="docID" t="s"></a>
<a n="insertmode" t="s">simple</a>
<a n="is_root" t="i">0</a>
<a n="skip" t="i">0</a>
<a n="tabulate" t="i">1</a>
<a n="ui" t="s">container</a>
<a n="uiclass" t="s">container</a>
</m>
</a>
</m>
</a>
<a n="Frames_Images_Images" t="m"><m n="memblock" c="container"><a n="@isordered" t="i">1</a>
<a n="Sharpness" t="m"><m n="memblock" c="container"><a n="autosubmit" t="s"></a>
<a n="callback" t="m"><m n="memblock" c="container"><a n="@isordered" t="i">1</a>
<a n="ConditionalReloadFrames" t="m"><m n="memblock" c="container"><a n="closure" t="m"><m n="memblock" c="closure"><a n="@context" t="s">&lt;AcapellaUserInterface||UI/imageviewmethods.proc&gt;</a>
<a n="@modulename" t="s">UI::_CIV_CB__ReloadSharpnessFrames</a>
<a n="@bound" t="m"><m n="memblock" c="container"><a n="SplitPoint" t="i">-4</a>
</m>
</a>
<a n="@suppresswarnings" t="i">0</a>
</m>
</a>
<a n="data" t="m"><m n="memblock" c="container"></m>
</a>
</m>
</a>
<a n="@sticky:10003" t="m"><m n="memblock" c="container"><a n="skip" t="i">1</a>
</m>
</a>
</m>
</a>
<a n="CallbackList" t="m"><m n="memblock" c="XmlNode" t="elem"><CallbackList><Callback label="ConditionalReloadFrames" title="ConditionalReloadFrames" trigger="onchange" category="" priority="0" disabled="0" /></CallbackList><a n="@sticky:10003" t="m"><m n="memblock" c="container"><a n="priorities" t="m"><m n="memblock" c="vector"><vdata k="1" t="byte" rank="1" dimsize0="1" Transfer-Encoding="zlib base64">
eAFjAAAAAQAB
</vdata><a n="factor" t="f">1.0</a>
</m>
</a>
</m>
</a>
</m>
</a>
<a n="defaultValue" t="s">1</a>
<a n="description" t="s"></a>
<a n="disabled" t="i">0</a>
<a n="highlight" t="s"></a>
<a n="inputtype" t="s">d</a>
<a n="label" t="s">Sharpness</a>
<a n="max" t="s"></a>
<a n="min" t="s"></a>
<a n="precision" t="i">3</a>
<a n="private" t="m"><m n="memblock" c="container"><a n="@sticky:10003" t="m"><m n="memblock" c="container"><a n="skip" t="i">1</a>
</m>
</a>
</m>
</a>
<a n="qualifier" t="m"><m n="memblock" c="container"><a n="autosubmit" t="s"></a>
<a n="callback" t="m"><m n="memblock" c="container"><a n="@isordered" t="i">1</a>
<a n="ReloadFrames" t="m"><m n="memblock" c="container"><a n="closure" t="m"><m n="memblock" c="closure"><a n="@context" t="s">&lt;AcapellaUserInterface||UI/imageviewmethods.proc&gt;</a>
<a n="@modulename" t="s">UI::_CIV_CB__ReloadFrames</a>
<a n="@bound" t="m"><m n="memblock" c="container"><a n="SplitPoint" t="i">-5</a>
</m>
</a>
<a n="@suppresswarnings" t="i">0</a>
</m>
</a>
<a n="data" t="m"><m n="memblock" c="container"></m>
</a>
</m>
</a>
<a n="@sticky:10003" t="m"><m n="memblock" c="container"><a n="skip" t="i">1</a>
</m>
</a>
</m>
</a>
<a n="CallbackList" t="m"><m n="memblock" c="XmlNode" t="elem"><CallbackList><Callback label="ReloadFrames" title="ReloadFrames" trigger="onchange" category="" priority="0" disabled="0" /></CallbackList><a n="@sticky:10003" t="m"><m n="memblock" c="container"><a n="priorities" t="m"><m n="memblock" c="vector"><vdata k="1" t="byte" rank="1" dimsize0="1" Transfer-Encoding="zlib base64">
eAFjAAAAAQAB
</vdata><a n="factor" t="f">1.0</a>
</m>
</a>
</m>
</a>
</m>
</a>
<a n="defaultValue" t="s">true</a>
<a n="description" t="s"></a>
<a n="disabled" t="i">0</a>
<a n="highlight" t="s"></a>
<a n="inputtype" t="s">b</a>
<a n="label" t="s">Apply Sharpness</a>
<a n="max" t="s"></a>
<a n="min" t="s"></a>
<a n="precision" t="i">3</a>
<a n="private" t="m"><m n="memblock" c="container"><a n="@sticky:10003" t="m"><m n="memblock" c="container"><a n="skip" t="i">1</a>
</m>
</a>
</m>
</a>
<a n="qualifier" t="s"></a>
<a n="step" t="s"></a>
<a n="unit" t="s"></a>
<a n="value" t="s">true</a>
<a n="@sticky:10003" t="m"><m n="memblock" c="container"><a n="attr" t="m"><m n="memblock" c="container"><a n="class" t="s">input</a>
</m>
</a>
<a n="docID" t="s"></a>
<a n="insertmode" t="s">replace</a>
<a n="is_root" t="i">0</a>
<a n="showMinMax" t="i">0</a>
<a n="showValue" t="i">0</a>
<a n="skip" t="i">0</a>
<a n="target" t="m"><m n="memblock" c="container"><a n="target" t="s">value</a>
<a n="upCount" t="i">0</a>
</m>
</a>
<a n="ui" t="s">input</a>
<a n="uiclass" t="s">text</a>
<a n="uirowmode" t="i">0</a>
</m>
</a>
</m>
</a>
<a n="step" t="s"></a>
<a n="unit" t="s"></a>
<a n="value" t="s">1</a>
<a n="@sticky:10003" t="m"><m n="memblock" c="container"><a n="attr" t="m"><m n="memblock" c="container"><a n="class" t="s">input</a>
</m>
</a>
<a n="docID" t="s"></a>
<a n="insertmode" t="s">replace</a>
<a n="is_root" t="i">0</a>
<a n="showMinMax" t="i">0</a>
<a n="showValue" t="i">0</a>
<a n="skip" t="i">0</a>
<a n="target" t="m"><m n="memblock" c="container"><a n="target" t="s">value</a>
<a n="upCount" t="i">0</a>
</m>
</a>
<a n="ui" t="s">input</a>
<a n="uiclass" t="s">text</a>
<a n="uirowmode" t="i">0</a>
</m>
</a>
</m>
</a>
<a n="@sticky:10003" t="m"><m n="memblock" c="container"><a n="AllowReorder" t="i">0</a>
<a n="attr" t="m"><m n="memblock" c="container"><a n="class" t="s">container</a>
<a n="style" t="s">width:0</a>
</m>
</a>
<a n="docID" t="s"></a>
<a n="insertmode" t="s">simple</a>
<a n="is_root" t="i">0</a>
<a n="skip" t="i">0</a>
<a n="tabulate" t="i">1</a>
<a n="ui" t="s">container</a>
<a n="uiclass" t="s">container</a>
</m>
</a>
</m>
</a>
<a n="@sticky:10003" t="m"><m n="memblock" c="container"><a n="AllowReorder" t="i">0</a>
<a n="attr" t="m"><m n="memblock" c="container"><a n="class" t="s">container</a>
<a n="style" t="s"></a>
</m>
</a>
<a n="docID" t="s"></a>
<a n="insertmode" t="s">simple</a>
<a n="is_root" t="i">0</a>
<a n="skip" t="i">0</a>
<a n="tabulate" t="i">1</a>
<a n="ui" t="s">container</a>
<a n="uiclass" t="s">container</a>
</m>
</a>
</m>
</a>
<a n="general_title" t="s">General controls</a>
<a n="image_groups" t="m"><m n="memblock" c="XmlNode" t="elem"><Groups><Group no="0" title="Channels"><open>1</open><Members><Member no="0" /><Member no="1" /><Member no="2" /><Member no="3" /><Member no="4" /><Member no="5" /><Member no="6" /><Member no="7" /><Member no="8" /><Member no="9" /></Members></Group></Groups></m>
</a>
<a n="image_title" t="s">Channels</a>
<a n="images" t="m"><m n="memblock" c="container"><a n="autocontrast" t="m"><m n="memblock" c="vector"><vdata k="10" t="signed char" rank="1" dimsize0="10" Transfer-Encoding="zlib base64">
eAFjZIQBAABBAAs=
</vdata><a n="factor" t="f">1.0</a>
</m>
</a>
<a n="color" t="m"><m n="memblock" c="vector" t="string" k="10"><vdata k="10" t="string" l0="0" Transfer-Encoding="zlib base64">
eAFzL0qs/P+PAR0CAI3mC4E=
</vdata></m>
</a>
<a n="default_color" t="m"><m n="memblock" c="vector" t="string" k="10"><vdata k="10" t="string" l0="0" Transfer-Encoding="zlib base64">
eAFzL0qs/P+PAR0CAI3mC4E=
</vdata></m>
</a>
<a n="flag" t="m"><m n="memblock" c="vector"><vdata k="10" t="signed char" rank="1" dimsize0="10" Transfer-Encoding="zlib base64">
eAFjZIABAAAUAAI=
</vdata><a n="factor" t="f">1.0</a>
</m>
</a>
<a n="label" t="m"><m n="memblock" c="vector" t="string" k="10"><vdata k="10" t="string" l0="0" l1="1" l2="2" l3="3" l4="4" l5="5" Transfer-Encoding="zlib base64">
eAFNjUsKgDAMRK/Ss1RUXAgFTxA0NoX0Q1sXnj6KIO1yHjNvdHaW6umQDxmIY3Yx
0c0yzpMRPxDmfIthCKhWSEp39Ub7YaOfosVfNsNVioOgNh9jJXx/gfeLoeKhFg8W
5QE0Rz2c
</vdata></m>
</a>
<a n="open" t="m"><m n="memblock" c="vector"><vdata k="10" t="signed char" rank="1" dimsize0="10" Transfer-Encoding="zlib base64">
eAFjYIABAAAKAAE=
</vdata><a n="factor" t="f">1.0</a>
</m>
</a>
<a n="xfmid" t="m"><m n="memblock" c="vector"><vdata k="10" t="double" rank="1" dimsize0="10" Transfer-Encoding="zlib base64">
eAEBUACv/807f2aeoNY/6g+Ahqu13D8sUwslwJ3AP0vtcpeO5b4/DSoMGPkQ2j+D
41OTVfjZPy4f1mLIgNk/GIvmmAa63T9mIas89QrdP2F9fRbtisI/NkEm+Q==
</vdata><a n="factor" t="f">1.0</a>
</m>
</a>
<a n="xmax" t="m"><m n="memblock" c="vector"><vdata k="10" t="double" rank="1" dimsize0="10" Transfer-Encoding="zlib base64">
eAFLS0tLm9bw2eGJ7b3HsfduOcxKuvXp85P3Dl+89395HXnHgYGBwWFTrQkyzXAg
yhHEX5Bu6AAWP8Nzy+GI7gKDaRFfHQARKiFo
</vdata><a n="factor" t="f">1.0</a>
</m>
</a>
<a n="xmin" t="m"><m n="memblock" c="vector"><vdata k="10" t="double" rank="1" dimsize0="10" Transfer-Encoding="zlib base64">
eAFjYIAAjvYCjvYVRQ5PUueq8vIkOyxgjVrAypXsAJR1MPwpCKIfLPgBph0miQuB
+AqhSWB6wd/XxQ6uHzzqbZdHOQAAB5IVng==
</vdata><a n="factor" t="f">1.0</a>
</m>
</a>
<a n="ymax" t="m"><m n="memblock" c="vector"><vdata k="10" t="double" rank="1" dimsize0="10" Transfer-Encoding="zlib base64">
eAFjYACBD/Zgigo0AL+tC9c=
</vdata><a n="factor" t="f">1.0</a>
</m>
</a>
<a n="ymid" t="m"><m n="memblock" c="vector"><vdata k="10" t="double" rank="1" dimsize0="10" Transfer-Encoding="zlib base64">
eAFjYACBB/Zgigo0AKftCzc=
</vdata><a n="factor" t="f">1.0</a>
</m>
</a>
<a n="ymin" t="m"><m n="memblock" c="vector"><vdata k="10" t="double" rank="1" dimsize0="10" Transfer-Encoding="zlib base64">
eAFjYKAuAAAAUAAB
</vdata><a n="factor" t="f">1.0</a>
</m>
</a>
</m>
</a>
<a n="stencil_groups" t="m"><m n="memblock" c="XmlNode" t="elem"><Groups><Group no="0" title="Regions"><open>1</open><Members><Member no="0" /></Members></Group><Group no="1" title="Overlays"><open>1</open><Members><Member no="1" /></Members></Group></Groups></m>
</a>
<a n="stencil_title" t="s">Regions</a>
<a n="stencils" t="m"><m n="memblock" c="container"><a n="class" t="m"><m n="memblock" c="vector" t="string" k="1"><vdata k="1" t="string" Transfer-Encoding="zlib base64">
eAH7DwABAAEA
</vdata></m>
</a>
<a n="color" t="m"><m n="memblock" c="vector" t="string" k="1"><vdata k="1" t="string" l0="0" Transfer-Encoding="zlib base64">
eAFLzs/JLypOLXEoSszMS8ov/w8AP9wHnQ==
</vdata></m>
</a>
<a n="default_color" t="m"><m n="memblock" c="vector" t="string" k="1"><vdata k="1" t="string" l0="0" Transfer-Encoding="zlib base64">
eAFLzs/JLypOLXEoSszMS8ov/w8AP9wHnQ==
</vdata></m>
</a>
<a n="flag" t="m"><m n="memblock" c="vector"><vdata k="1" t="byte" rank="1" dimsize0="1" Transfer-Encoding="zlib base64">
eAFjBAAAAgAC
</vdata><a n="factor" t="f">1.0</a>
</m>
</a>
<a n="label" t="m"><m n="memblock" c="vector" t="string" k="1"><vdata k="1" t="string" l0="0" Transfer-Encoding="zlib base64">
eAHzK03OSS0t/g8ADvED3w==
</vdata></m>
</a>
<a n="open" t="m"><m n="memblock" c="vector"><vdata k="1" t="byte" rank="1" dimsize0="1" Transfer-Encoding="zlib base64">
eAFjAAAAAQAB
</vdata><a n="factor" t="f">1.0</a>
</m>
</a>
<a n="priority" t="m"><m n="memblock" c="vector"><vdata k="1" t="byte" rank="1" dimsize0="1" Transfer-Encoding="zlib base64">
eAFjAAAAAQAB
</vdata><a n="factor" t="f">1.0</a>
</m>
</a>
<a n="style" t="m"><m n="memblock" c="vector" t="string" k="1"><vdata k="1" t="string" l0="0" Transfer-Encoding="zlib base64">
eAFLyk+p/A8ABsgCrg==
</vdata></m>
</a>
</m>
</a>
<a n="tracker" t="m"><m n="memblock" c="container"><a n="color" t="m"><m n="memblock" c="vector" t="string" k="10"><vdata k="10" t="string" l0="0" Transfer-Encoding="zlib base64">
eAFzL0qs/P+PAR0CAI3mC4E=
</vdata></m>
</a>
<a n="@sticky:10003" t="m"><m n="memblock" c="container"><a n="skip" t="i">1</a>
</m>
</a>
</m>
</a>
</m>
</a>
<a n="TableRefString" t="m"><m n="memblock" c="vector" t="string" k="1"><vdata k="1" t="string" l0="0" Transfer-Encoding="zlib base64">
eAFzLUvMKU0syczPc0ksSdQLKMpPTk0pLUot1gtOzUlNLgnILyjNAcvHm+n5l5YU
lJYU68XHO/iVJuekZjoYGUCUpaaY6KUADcgsSc39DwBZfSBe
</vdata></m>
</a>
<a n="DefaultStencilControls" t="m"><m n="memblock" c="container"><a n="color" t="m"><m n="memblock" c="vector" t="string" k="1"><vdata k="1" t="string" l0="0" Transfer-Encoding="zlib base64">
eAFLzs/JLypOLXEoSszMS8ov/w8AP9wHnQ==
</vdata></m>
</a>
<a n="flag" t="m"><m n="memblock" c="vector"><vdata k="1" t="byte" rank="1" dimsize0="1" Transfer-Encoding="zlib base64">
eAFjBAAAAgAC
</vdata><a n="factor" t="f">1.0</a>
</m>
</a>
<a n="style" t="m"><m n="memblock" c="vector" t="string" k="1"><vdata k="1" t="string" l0="0" Transfer-Encoding="zlib base64">
eAFLyk+p/A8ABsgCrg==
</vdata></m>
</a>
<a n="@sticky:10003" t="m"><m n="memblock" c="container"><a n="DefaultColor" t="s">colorset@rainbow</a>
<a n="DefaultStyle" t="s">body</a>
<a n="last_standardvalues" t="m"><m n="memblock" c="container"><a n="@isordered" t="i">1</a>
<a n="Nucleus" t="m"><m n="memblock" c="container"><a n="color" t="s">colorset@rainbow</a>
<a n="style" t="s">Body</a>
</m>
</a>
</m>
</a>
<a n="NonDefaultStyle" t="s">Body</a>
</m>
</a>
</m>
</a>
<a n="current_frame" t="s">0</a>
<a n="Frames" t="m"><m n="memblock" c="container"><a n="@isordered" t="i">1</a>
<a n="@Nuclei@20Selected" t="m"><m n="memblock" c="container"><a n="@isordered" t="i">1</a>
<a n="FrameLabel" t="s">@Nuclei@20Selected</a>
<a n="FrameItemName" t="s">@Nuclei@20Selected</a>
<a n="Images_RefString" t="s">Images=AAL::GetValidImages(ScaleLevel=0).v_images;</a>
<a n="Stencils_RefString" t="s">Stencils=AAL::GetImageViewStencils(ListRefString).v_stencils;</a>
<a n="Type" t="s">Standard</a>
<a n="ListRefString" t="s">EvaluationData.Procedures.SelectPopulation_6.Outputs.__@Nuclei@20Selected4.dataitem</a>
</m>
</a>
</m>
</a>
<a n="SkipTab" t="i">0</a>
<a n="ButtonDef" t="s">
		UI_in=UI;
		UI=ocnt();
		UI::C_Layout(&quot;(1)&quot;, vec(&quot;Controls&quot;), cellalign=&quot;center&quot;, class=&quot;packer&quot;)
		Buttons=UI;
		UI=UI_in;
	</a>
<a n="@sticky:10003" t="m"><m n="memblock" c="container"><a n="__version" t="f">3.0</a>
</m>
</a>
</m>
</a>
<a n="@non@2dtransformed@20PPReturnResults" t="m"><m n="memblock" c="container"><a n="@isordered" t="i">1</a>
<a n="TabLabel" t="s">non-transformed PP</a>
<a n="TabItemName" t="s">@non@2dtransformed@20PPReturnResults</a>
<a n="TabTitle" t="s">Population: non-transformed PP</a>
<a n="Skip" t="i">0</a>
<a n="UIclass" t="s">sticky</a>
<a n="NewDefaultChannel" t="m"><m n="memblock" c="vector" t="string" k="1"><vdata k="1" t="string" l0="0" Transfer-Encoding="zlib base64">
eAFzKspMzyhJy0zNSfkPAB8/BWQ=
</vdata></m>
</a>
<a n="NewDefaultStencil" t="m"><m n="memblock" c="vector" t="string" k="1"><vdata k="1" t="string" l0="0" Transfer-Encoding="zlib base64">
eAFzTs3J+Q8ABgMCgA==
</vdata></m>
</a>
<a n="Type" t="s">Standard</a>
<a n="OKButtons" t="i">0</a>
<a n="TableLabel" t="m"><m n="memblock" c="vector" t="string" k="1"><vdata k="1" t="string" l0="0" Transfer-Encoding="zlib base64">
eAELKMovSC0qyUwtVsjLz9MtKUrMK07LL8pNTVEICPgPALifDCo=
</vdata></m>
</a>
<a n="UIinsert" t="s">FeedBack.@non@2dtransformed@20PPReturnResults</a>
<a n="UseCommonTableStencil" t="m"><m n="memblock" c="vector"><vdata k="1" t="byte" rank="1" dimsize0="1" Transfer-Encoding="zlib base64">
eAFjAAAAAQAB
</vdata><a n="factor" t="f">1.0</a>
</m>
</a>
<a n="SummaryTableOn" t="m"><m n="memblock" c="vector"><vdata k="1" t="byte" rank="1" dimsize0="1" Transfer-Encoding="zlib base64">
eAFjBAAAAgAC
</vdata><a n="factor" t="f">1.0</a>
</m>
</a>
<a n="SummaryTableLabel" t="m"><m n="memblock" c="vector" t="string" k="1"><vdata k="1" t="string" l0="0" Transfer-Encoding="zlib base64">
eAELLs3NTSyq/A8AD00D7g==
</vdata></m>
</a>
<a n="AttrTypeTable" t="m"><m n="memblock" c="vector"><vdata k="1" t="byte" rank="1" dimsize0="1" Transfer-Encoding="zlib base64">
eAFjBAAAAgAC
</vdata><a n="factor" t="f">1.0</a>
</m>
</a>
<a n="WizardImageView" t="i">0</a>
<a n="TypeofOverlays" t="s">SingleDefaultOverLay</a>
<a n="coloring_mode" t="s">WeightedAverage</a>
<a n="scopeforimages" t="s">script</a>
<a n="yFrame2Timepoint" t="i">0</a>
<a n="cnt_overlays" t="m"><m n="memblock" c="container"><a n="@isordered" t="i">1</a>
<a n="Cell" t="m"><m n="memblock" c="container"></m>
</a>
<a n="Nucleus" t="m"><m n="memblock" c="container"></m>
</a>
</m>
</a>
<a n="Controls" t="m"><m n="memblock" c="container"><a n="general" t="m"><m n="memblock" c="container"><a n="@isordered" t="i">1</a>
<a n="Render_Colormode_Standard" t="m"><m n="memblock" c="container"><a n="@isordered" t="i">1</a>
<a n="colormode" t="m"><m n="memblock" c="container"><a n="autosubmit" t="s"></a>
<a n="callback" t="m"><m n="memblock" c="container"><a n="@isordered" t="i">1</a>
<a n="TranslateColormode" t="m"><m n="memblock" c="container"><a n="closure" t="m"><m n="memblock" c="closure"><a n="@context" t="s">&lt;AcapellaUserInterface||UI/imageviewmethods.proc&gt;</a>
<a n="@modulename" t="s">UI::_CIV_Coloring_Setmode</a>
<a n="@bound" t="m"><m n="memblock" c="container"></m>
</a>
<a n="@suppresswarnings" t="i">0</a>
</m>
</a>
<a n="data" t="m"><m n="memblock" c="container"></m>
</a>
</m>
</a>
<a n="@sticky:10003" t="m"><m n="memblock" c="container"><a n="skip" t="i">1</a>
</m>
</a>
</m>
</a>
<a n="CallbackList" t="m"><m n="memblock" c="XmlNode" t="elem"><CallbackList><Callback label="TranslateColormode" title="ColorMode" trigger="onchange" category="" priority="0" disabled="0" /></CallbackList><a n="@sticky:10003" t="m"><m n="memblock" c="container"><a n="priorities" t="m"><m n="memblock" c="vector"><vdata k="1" t="byte" rank="1" dimsize0="1" Transfer-Encoding="zlib base64">
eAFjAAAAAQAB
</vdata><a n="factor" t="f">1.0</a>
</m>
</a>
</m>
</a>
</m>
</a>
<a n="defaultValue" t="s"></a>
<a n="description" t="s"></a>
<a n="disabled" t="i">0</a>
<a n="highlight" t="s"></a>
<a n="inputtype" t="s">s</a>
<a n="label" t="s">Coloring</a>
<a n="label_style" t="m"><m n="memblock" c="vector" t="string" k="3"><vdata k="3" t="string" l0="0" Transfer-Encoding="zlib base64">
eAHLyy/KTcz5/4/hHwMAIKMFhQ==
</vdata></m>
</a>
<a n="labels" t="m"><m n="memblock" c="vector" t="string" k="3"><vdata k="3" t="string" l0="0" l1="1" l2="2" Transfer-Encoding="zlib base64">
eAELLknMS0ksSvnvmpeRmJecmvLfIzM9IweIS/4DALJdDN0=
</vdata></m>
</a>
<a n="private" t="m"><m n="memblock" c="container"><a n="@sticky:10003" t="m"><m n="memblock" c="container"><a n="skip" t="i">1</a>
</m>
</a>
</m>
</a>
<a n="qualifier" t="s"></a>
<a n="size" t="i">0</a>
<a n="SizeOnFocus" t="i">0</a>
<a n="unit" t="s"></a>
<a n="value" t="s">WeightedAverage:Extended</a>
<a n="value_disabled" t="m"><m n="memblock" c="vector"><vdata k="3" t="byte" rank="1" dimsize0="3" Transfer-Encoding="zlib base64">
eAFjYGAAAAADAAE=
</vdata><a n="factor" t="f">1.0</a>
</m>
</a>
<a n="values" t="m"><m n="memblock" c="vector" t="string" k="3"><vdata k="3" t="string" l0="0" l1="1" l2="2" Transfer-Encoding="zlib base64">
eAHzTawIS8wpTbUKyEnMzPsfnpqZnlGSmuJYllqUmI5L1LWiJDUvJTXlPwAb/hnA

</vdata></m>
</a>
<a n="@sticky:10003" t="m"><m n="memblock" c="container"><a n="attr" t="m"><m n="memblock" c="container"><a n="class" t="s">input</a>
</m>
</a>
<a n="docID" t="s"></a>
<a n="insertmode" t="s">replace</a>
<a n="is_root" t="i">0</a>
<a n="skip" t="i">0</a>
<a n="target" t="m"><m n="memblock" c="container"><a n="target" t="s">value</a>
<a n="upCount" t="i">0</a>
</m>
</a>
<a n="ui" t="s">input</a>
<a n="uiclass" t="s">menu</a>
<a n="uirowmode" t="i">0</a>
</m>
</a>
</m>
</a>
<a n="@sticky:10003" t="m"><m n="memblock" c="container"><a n="AllowReorder" t="i">0</a>
<a n="attr" t="m"><m n="memblock" c="container"><a n="class" t="s">container</a>
<a n="style" t="s">width:0</a>
</m>
</a>
<a n="docID" t="s"></a>
<a n="insertmode" t="s">simple</a>
<a n="is_root" t="i">0</a>
<a n="skip" t="i">0</a>
<a n="tabulate" t="i">1</a>
<a n="ui" t="s">container</a>
<a n="uiclass" t="s">container</a>
</m>
</a>
</m>
</a>
<a n="Render_Labels_Labels" t="m"><m n="memblock" c="container"><a n="@sticky:10003" t="m"><m n="memblock" c="container"><a n="skip" t="i">1</a>
</m>
</a>
</m>
</a>
<a n="Render_Images_Images" t="m"><m n="memblock" c="container"><a n="@isordered" t="i">1</a>
<a n="colormode" t="m"><m n="memblock" c="container"><a n="autosubmit" t="s"></a>
<a n="callback" t="m"><m n="memblock" c="container"><a n="@isordered" t="i">1</a>
<a n="ReloadFrames" t="m"><m n="memblock" c="container"><a n="closure" t="m"><m n="memblock" c="closure"><a n="@context" t="s">&lt;AcapellaUserInterface||UI/imageviewmethods.proc&gt;</a>
<a n="@modulename" t="s">UI::_CIV_CB_Render_Images_SwitchMode</a>
<a n="@bound" t="m"><m n="memblock" c="container"></m>
</a>
<a n="@suppresswarnings" t="i">0</a>
</m>
</a>
<a n="data" t="m"><m n="memblock" c="container"></m>
</a>
</m>
</a>
<a n="@sticky:10003" t="m"><m n="memblock" c="container"><a n="skip" t="i">1</a>
</m>
</a>
</m>
</a>
<a n="CallbackList" t="m"><m n="memblock" c="XmlNode" t="elem"><CallbackList><Callback label="ReloadFrames" title="ColoringMode" trigger="onchange" category="" priority="0" disabled="0" /></CallbackList><a n="@sticky:10003" t="m"><m n="memblock" c="container"><a n="priorities" t="m"><m n="memblock" c="vector"><vdata k="1" t="byte" rank="1" dimsize0="1" Transfer-Encoding="zlib base64">
eAFjAAAAAQAB
</vdata><a n="factor" t="f">1.0</a>
</m>
</a>
</m>
</a>
</m>
</a>
<a n="defaultValue" t="s"></a>
<a n="description" t="s"></a>
<a n="disabled" t="i">0</a>
<a n="highlight" t="s"></a>
<a n="inputtype" t="s">s</a>
<a n="label" t="s">Coloring mode</a>
<a n="label_style" t="m"><m n="memblock" c="vector" t="string" k="3"><vdata k="3" t="string" l0="0" Transfer-Encoding="zlib base64">
eAHLyy/KTcz5/4/hHwMAIKMFhQ==
</vdata></m>
</a>
<a n="labels" t="m"><m n="memblock" c="vector" t="string" k="3"><vdata k="3" t="string" l0="0" l1="1" l2="2" Transfer-Encoding="zlib base64">
eAFzTEksKMksS/3vllmRmvI/KDW9NCexSME5Pye/6D8AvyMNDQ==
</vdata></m>
</a>
<a n="private" t="m"><m n="memblock" c="container"><a n="@sticky:10003" t="m"><m n="memblock" c="container"><a n="skip" t="i">1</a>
</m>
</a>
</m>
</a>
<a n="qualifier" t="s"></a>
<a n="size" t="i">0</a>
<a n="SizeOnFocus" t="i">0</a>
<a n="unit" t="s"></a>
<a n="value" t="s">WeightedAverage</a>
<a n="value_disabled" t="m"><m n="memblock" c="vector"><vdata k="3" t="byte" rank="1" dimsize0="3" Transfer-Encoding="zlib base64">
eAFjYGAAAAADAAE=
</vdata><a n="factor" t="f">1.0</a>
</m>
</a>
<a n="values" t="m"><m n="memblock" c="vector" t="string" k="3"><vdata k="3" t="string" l0="0" l1="1" l2="2" Transfer-Encoding="zlib base64">
eAELT81MzyhJTXEsSy1KTE/9H1ya+983sSIsMac09T8AuiwNQg==
</vdata></m>
</a>
<a n="@sticky:10003" t="m"><m n="memblock" c="container"><a n="attr" t="m"><m n="memblock" c="container"><a n="class" t="s">input</a>
</m>
</a>
<a n="docID" t="s"></a>
<a n="insertmode" t="s">replace</a>
<a n="is_root" t="i">0</a>
<a n="skip" t="i">1</a>
<a n="target" t="m"><m n="memblock" c="container"><a n="target" t="s">value</a>
<a n="upCount" t="i">0</a>
</m>
</a>
<a n="ui" t="s">input</a>
<a n="uiclass" t="s">menu</a>
<a n="uirowmode" t="i">0</a>
</m>
</a>
</m>
</a>
<a n="palette" t="m"><m n="memblock" c="container"><a n="autosubmit" t="s"></a>
<a n="callback" t="m"><m n="memblock" c="container"><a n="@isordered" t="i">1</a>
<a n="ReloadFrames" t="m"><m n="memblock" c="container"><a n="closure" t="m"><m n="memblock" c="closure"><a n="@context" t="s">&lt;AcapellaUserInterface||UI/imageviewmethods.proc&gt;</a>
<a n="@modulename" t="s">UI::_CIV_CB_Render_Images_SwitchMode</a>
<a n="@bound" t="m"><m n="memblock" c="container"></m>
</a>
<a n="@suppresswarnings" t="i">0</a>
</m>
</a>
<a n="data" t="m"><m n="memblock" c="container"></m>
</a>
</m>
</a>
<a n="@sticky:10003" t="m"><m n="memblock" c="container"><a n="skip" t="i">1</a>
</m>
</a>
</m>
</a>
<a n="CallbackList" t="m"><m n="memblock" c="XmlNode" t="elem"><CallbackList><Callback label="ReloadFrames" title="Palette" trigger="onchange" category="" priority="0" disabled="0" /></CallbackList><a n="@sticky:10003" t="m"><m n="memblock" c="container"><a n="priorities" t="m"><m n="memblock" c="vector"><vdata k="1" t="byte" rank="1" dimsize0="1" Transfer-Encoding="zlib base64">
eAFjAAAAAQAB
</vdata><a n="factor" t="f">1.0</a>
</m>
</a>
</m>
</a>
</m>
</a>
<a n="defaultValue" t="s"></a>
<a n="description" t="s"></a>
<a n="disabled" t="i">0</a>
<a n="highlight" t="s"></a>
<a n="inputtype" t="s">s</a>
<a n="label" t="s">Color palette</a>
<a n="label_style" t="m"><m n="memblock" c="vector" t="string" k="2"><vdata k="2" t="string" l0="0" Transfer-Encoding="zlib base64">
eAHLyy/KTcz5/48BABWZBIc=
</vdata></m>
</a>
<a n="labels" t="m"><m n="memblock" c="vector" t="string" k="2"><vdata k="2" t="string" l0="0" l1="1" Transfer-Encoding="zlib base64">
eAFzrShJzUtJTfkfnJlbkJP6HwA7bAea
</vdata></m>
</a>
<a n="private" t="m"><m n="memblock" c="container"><a n="@sticky:10003" t="m"><m n="memblock" c="container"><a n="skip" t="i">1</a>
</m>
</a>
</m>
</a>
<a n="qualifier" t="s"></a>
<a n="size" t="i">0</a>
<a n="SizeOnFocus" t="i">0</a>
<a n="unit" t="s"></a>
<a n="value" t="s">Extended</a>
<a n="value_disabled" t="m"><m n="memblock" c="vector"><vdata k="2" t="byte" rank="1" dimsize0="2" Transfer-Encoding="zlib base64">
eAFjYAAAAAIAAQ==
</vdata><a n="factor" t="f">1.0</a>
</m>
</a>
<a n="values" t="m"><m n="memblock" c="vector" t="string" k="2"><vdata k="2" t="string" l0="0" l1="1" Transfer-Encoding="zlib base64">
eAFzrShJzUtJTfkfkJOYmfcfADQoByQ=
</vdata></m>
</a>
<a n="@sticky:10003" t="m"><m n="memblock" c="container"><a n="attr" t="m"><m n="memblock" c="container"><a n="class" t="s">input</a>
</m>
</a>
<a n="docID" t="s"></a>
<a n="insertmode" t="s">replace</a>
<a n="is_root" t="i">0</a>
<a n="skip" t="i">1</a>
<a n="target" t="m"><m n="memblock" c="container"><a n="target" t="s">value</a>
<a n="upCount" t="i">0</a>
</m>
</a>
<a n="ui" t="s">input</a>
<a n="uiclass" t="s">menu</a>
<a n="uirowmode" t="i">0</a>
</m>
</a>
</m>
</a>
<a n="@sticky:10003" t="m"><m n="memblock" c="container"><a n="AllowReorder" t="i">0</a>
<a n="attr" t="m"><m n="memblock" c="container"><a n="class" t="s">container</a>
<a n="style" t="s">width:0</a>
</m>
</a>
<a n="docID" t="s"></a>
<a n="insertmode" t="s">simple</a>
<a n="is_root" t="i">0</a>
<a n="skip" t="i">0</a>
<a n="tabulate" t="i">1</a>
<a n="ui" t="s">container</a>
<a n="uiclass" t="s">container</a>
</m>
</a>
</m>
</a>
<a n="Render_OverlapControl_Stencils" t="m"><m n="memblock" c="container"><a n="@isordered" t="i">1</a>
<a n="overlapmode" t="m"><m n="memblock" c="container"><a n="autosubmit" t="s"></a>
<a n="callback" t="m"><m n="memblock" c="container"><a n="@isordered" t="i">1</a>
<a n="ChangeOverlapmode" t="m"><m n="memblock" c="container"><a n="closure" t="m"><m n="memblock" c="closure"><a n="@context" t="s">&lt;AcapellaUserInterface||UI/imageviewmethods.proc&gt;</a>
<a n="@modulename" t="s">UI::_CIV_CB__ReloadFrames</a>
<a n="@bound" t="m"><m n="memblock" c="container"><a n="SplitPoint" t="i">-4</a>
</m>
</a>
<a n="@suppresswarnings" t="i">0</a>
</m>
</a>
<a n="data" t="m"><m n="memblock" c="container"></m>
</a>
</m>
</a>
<a n="@sticky:10003" t="m"><m n="memblock" c="container"><a n="skip" t="i">1</a>
</m>
</a>
</m>
</a>
<a n="CallbackList" t="m"><m n="memblock" c="XmlNode" t="elem"><CallbackList><Callback label="ChangeOverlapmode" title="OverlapMode" trigger="onchange" category="" priority="0" disabled="0" /></CallbackList><a n="@sticky:10003" t="m"><m n="memblock" c="container"><a n="priorities" t="m"><m n="memblock" c="vector"><vdata k="1" t="byte" rank="1" dimsize0="1" Transfer-Encoding="zlib base64">
eAFjAAAAAQAB
</vdata><a n="factor" t="f">1.0</a>
</m>
</a>
</m>
</a>
</m>
</a>
<a n="defaultValue" t="s">none</a>
<a n="description" t="s"></a>
<a n="disabled" t="i">0</a>
<a n="highlight" t="s"></a>
<a n="inputtype" t="s">s</a>
<a n="label" t="s">Overlap style</a>
<a n="label_style" t="m"><m n="memblock" c="vector" t="string" k="4"><vdata k="4" t="string" l0="0" Transfer-Encoding="zlib base64">
eAHLyy/KTcz5/48BBAEtqQaD
</vdata></m>
</a>
<a n="labels" t="m"><m n="memblock" c="vector" t="string" k="4"><vdata k="4" t="string" l0="0" l1="1" l2="2" l3="3" Transfer-Encoding="zlib base64">
eAHzy89L/e+ckZqcnVqUlJ9YlPI/uKQosyC1+H9wfk5myn8A7wUPLw==
</vdata></m>
</a>
<a n="private" t="m"><m n="memblock" c="container"><a n="@sticky:10003" t="m"><m n="memblock" c="container"><a n="skip" t="i">1</a>
</m>
</a>
</m>
</a>
<a n="qualifier" t="s"></a>
<a n="size" t="i">0</a>
<a n="SizeOnFocus" t="i">0</a>
<a n="unit" t="s"></a>
<a n="value" t="s">none</a>
<a n="value_disabled" t="m"><m n="memblock" c="vector"><vdata k="4" t="byte" rank="1" dimsize0="4" Transfer-Encoding="zlib base64">
eAFjYGBgAAAABAAB
</vdata><a n="factor" t="f">1.0</a>
</m>
</a>
<a n="values" t="m"><m n="memblock" c="vector" t="string" k="4"><vdata k="4" t="string" l0="0" l1="1" l2="2" l3="3" Transfer-Encoding="zlib base64">
eAHLy89L/Z9elJnyv7ikKLMgtfh/cX4OkAcAl/MMeA==
</vdata></m>
</a>
<a n="@sticky:10003" t="m"><m n="memblock" c="container"><a n="attr" t="m"><m n="memblock" c="container"><a n="class" t="s">input</a>
</m>
</a>
<a n="docID" t="s"></a>
<a n="insertmode" t="s">replace</a>
<a n="is_root" t="i">0</a>
<a n="skip" t="i">1</a>
<a n="target" t="m"><m n="memblock" c="container"><a n="target" t="s">value</a>
<a n="upCount" t="i">0</a>
</m>
</a>
<a n="ui" t="s">input</a>
<a n="uiclass" t="s">menu</a>
<a n="uirowmode" t="i">0</a>
</m>
</a>
</m>
</a>
<a n="@sticky:10003" t="m"><m n="memblock" c="container"><a n="AllowReorder" t="i">0</a>
<a n="attr" t="m"><m n="memblock" c="container"><a n="class" t="s">container</a>
<a n="style" t="s">width:0</a>
</m>
</a>
<a n="docID" t="s"></a>
<a n="insertmode" t="s">simple</a>
<a n="is_root" t="i">0</a>
<a n="skip" t="i">0</a>
<a n="tabulate" t="i">1</a>
<a n="ui" t="s">container</a>
<a n="uiclass" t="s">container</a>
</m>
</a>
</m>
</a>
<a n="Render_ScaleBar_ScaleBar" t="m"><m n="memblock" c="container"><a n="@isordered" t="i">1</a>
<a n="ScaleBar" t="m"><m n="memblock" c="container"><a n="autosubmit" t="s"></a>
<a n="callback" t="m"><m n="memblock" c="container"><a n="@isordered" t="i">1</a>
<a n="ReloadFrames" t="m"><m n="memblock" c="container"><a n="closure" t="m"><m n="memblock" c="closure"><a n="@context" t="s">&lt;AcapellaUserInterface||UI/imageviewmethods.proc&gt;</a>
<a n="@modulename" t="s">UI::_CIV_CB__SetScaleBar</a>
<a n="@bound" t="m"><m n="memblock" c="container"></m>
</a>
<a n="@suppresswarnings" t="i">0</a>
</m>
</a>
<a n="data" t="m"><m n="memblock" c="container"></m>
</a>
</m>
</a>
<a n="@sticky:10003" t="m"><m n="memblock" c="container"><a n="skip" t="i">1</a>
</m>
</a>
</m>
</a>
<a n="CallbackList" t="m"><m n="memblock" c="XmlNode" t="elem"><CallbackList><Callback label="ReloadFrames" title="ReloadFrames" trigger="onchange" category="" priority="0" disabled="0" /></CallbackList><a n="@sticky:10003" t="m"><m n="memblock" c="container"><a n="priorities" t="m"><m n="memblock" c="vector"><vdata k="1" t="byte" rank="1" dimsize0="1" Transfer-Encoding="zlib base64">
eAFjAAAAAQAB
</vdata><a n="factor" t="f">1.0</a>
</m>
</a>
</m>
</a>
</m>
</a>
<a n="defaultValue" t="s"></a>
<a n="description" t="s"></a>
<a n="disabled" t="i">0</a>
<a n="highlight" t="s"></a>
<a n="inputtype" t="s">s</a>
<a n="label" t="s">Show Scale</a>
<a n="label_style" t="m"><m n="memblock" c="vector" t="string" k="5"><vdata k="5" t="string" l0="0" Transfer-Encoding="zlib base64">
eAHLyy/KTcz5/48BAgE8qweB
</vdata></m>
</a>
<a n="labels" t="m"><m n="memblock" c="vector" t="string" k="5"><vdata k="5" t="string" l0="0" l1="1" l2="2" l3="3" l4="4" Transfer-Encoding="zlib base64">
eAHzy89L/e+UX1KSn6vgk5pW8j8kvwDBCMpMzyiBSUM4ABF1FW4=
</vdata></m>
</a>
<a n="private" t="m"><m n="memblock" c="container"><a n="@sticky:10003" t="m"><m n="memblock" c="container"><a n="skip" t="i">1</a>
</m>
</a>
</m>
</a>
<a n="qualifier" t="s"></a>
<a n="size" t="i">0</a>
<a n="SizeOnFocus" t="i">0</a>
<a n="unit" t="s"></a>
<a n="value" t="f">NaN</a>
<a n="value_disabled" t="m"><m n="memblock" c="vector"><vdata k="5" t="byte" rank="1" dimsize0="5" Transfer-Encoding="zlib base64">
eAFjYAACAAAFAAE=
</vdata><a n="factor" t="f">1.0</a>
</m>
</a>
<a n="values" t="m"><m n="memblock" c="vector"><vdata k="5" t="double" rank="1" dimsize0="5" Transfer-Encoding="zlib base64">
eAFjYACBH/VgCk58sIcyHSA0hwMASRYDLw==
</vdata><a n="factor" t="f">1.0</a>
</m>
</a>
<a n="@sticky:10003" t="m"><m n="memblock" c="container"><a n="attr" t="m"><m n="memblock" c="container"><a n="class" t="s">input</a>
</m>
</a>
<a n="docID" t="s"></a>
<a n="insertmode" t="s">replace</a>
<a n="is_root" t="i">0</a>
<a n="skip" t="i">0</a>
<a n="target" t="m"><m n="memblock" c="container"><a n="target" t="s">value</a>
<a n="upCount" t="i">0</a>
</m>
</a>
<a n="ui" t="s">input</a>
<a n="uiclass" t="s">menu</a>
<a n="uirowmode" t="i">0</a>
</m>
</a>
</m>
</a>
<a n="@sticky:10003" t="m"><m n="memblock" c="container"><a n="AllowReorder" t="i">0</a>
<a n="attr" t="m"><m n="memblock" c="container"><a n="class" t="s">container</a>
<a n="style" t="s">width:0</a>
</m>
</a>
<a n="docID" t="s"></a>
<a n="insertmode" t="s">simple</a>
<a n="is_root" t="i">0</a>
<a n="skip" t="i">0</a>
<a n="tabulate" t="i">1</a>
<a n="ui" t="s">container</a>
<a n="uiclass" t="s">container</a>
</m>
</a>
</m>
</a>
<a n="Frames_Images_Images" t="m"><m n="memblock" c="container"><a n="@isordered" t="i">1</a>
<a n="Sharpness" t="m"><m n="memblock" c="container"><a n="autosubmit" t="s"></a>
<a n="callback" t="m"><m n="memblock" c="container"><a n="@isordered" t="i">1</a>
<a n="ConditionalReloadFrames" t="m"><m n="memblock" c="container"><a n="closure" t="m"><m n="memblock" c="closure"><a n="@context" t="s">&lt;AcapellaUserInterface||UI/imageviewmethods.proc&gt;</a>
<a n="@modulename" t="s">UI::_CIV_CB__ReloadSharpnessFrames</a>
<a n="@bound" t="m"><m n="memblock" c="container"><a n="SplitPoint" t="i">-4</a>
</m>
</a>
<a n="@suppresswarnings" t="i">0</a>
</m>
</a>
<a n="data" t="m"><m n="memblock" c="container"></m>
</a>
</m>
</a>
<a n="@sticky:10003" t="m"><m n="memblock" c="container"><a n="skip" t="i">1</a>
</m>
</a>
</m>
</a>
<a n="CallbackList" t="m"><m n="memblock" c="XmlNode" t="elem"><CallbackList><Callback label="ConditionalReloadFrames" title="ConditionalReloadFrames" trigger="onchange" category="" priority="0" disabled="0" /></CallbackList><a n="@sticky:10003" t="m"><m n="memblock" c="container"><a n="priorities" t="m"><m n="memblock" c="vector"><vdata k="1" t="byte" rank="1" dimsize0="1" Transfer-Encoding="zlib base64">
eAFjAAAAAQAB
</vdata><a n="factor" t="f">1.0</a>
</m>
</a>
</m>
</a>
</m>
</a>
<a n="defaultValue" t="s">1</a>
<a n="description" t="s"></a>
<a n="disabled" t="i">0</a>
<a n="highlight" t="s"></a>
<a n="inputtype" t="s">d</a>
<a n="label" t="s">Sharpness</a>
<a n="max" t="s"></a>
<a n="min" t="s"></a>
<a n="precision" t="i">3</a>
<a n="private" t="m"><m n="memblock" c="container"><a n="@sticky:10003" t="m"><m n="memblock" c="container"><a n="skip" t="i">1</a>
</m>
</a>
</m>
</a>
<a n="qualifier" t="m"><m n="memblock" c="container"><a n="autosubmit" t="s"></a>
<a n="callback" t="m"><m n="memblock" c="container"><a n="@isordered" t="i">1</a>
<a n="ReloadFrames" t="m"><m n="memblock" c="container"><a n="closure" t="m"><m n="memblock" c="closure"><a n="@context" t="s">&lt;AcapellaUserInterface||UI/imageviewmethods.proc&gt;</a>
<a n="@modulename" t="s">UI::_CIV_CB__ReloadFrames</a>
<a n="@bound" t="m"><m n="memblock" c="container"><a n="SplitPoint" t="i">-5</a>
</m>
</a>
<a n="@suppresswarnings" t="i">0</a>
</m>
</a>
<a n="data" t="m"><m n="memblock" c="container"></m>
</a>
</m>
</a>
<a n="@sticky:10003" t="m"><m n="memblock" c="container"><a n="skip" t="i">1</a>
</m>
</a>
</m>
</a>
<a n="CallbackList" t="m"><m n="memblock" c="XmlNode" t="elem"><CallbackList><Callback label="ReloadFrames" title="ReloadFrames" trigger="onchange" category="" priority="0" disabled="0" /></CallbackList><a n="@sticky:10003" t="m"><m n="memblock" c="container"><a n="priorities" t="m"><m n="memblock" c="vector"><vdata k="1" t="byte" rank="1" dimsize0="1" Transfer-Encoding="zlib base64">
eAFjAAAAAQAB
</vdata><a n="factor" t="f">1.0</a>
</m>
</a>
</m>
</a>
</m>
</a>
<a n="defaultValue" t="s">true</a>
<a n="description" t="s"></a>
<a n="disabled" t="i">0</a>
<a n="highlight" t="s"></a>
<a n="inputtype" t="s">b</a>
<a n="label" t="s">Apply Sharpness</a>
<a n="max" t="s"></a>
<a n="min" t="s"></a>
<a n="precision" t="i">3</a>
<a n="private" t="m"><m n="memblock" c="container"><a n="@sticky:10003" t="m"><m n="memblock" c="container"><a n="skip" t="i">1</a>
</m>
</a>
</m>
</a>
<a n="qualifier" t="s"></a>
<a n="step" t="s"></a>
<a n="unit" t="s"></a>
<a n="value" t="s">true</a>
<a n="@sticky:10003" t="m"><m n="memblock" c="container"><a n="attr" t="m"><m n="memblock" c="container"><a n="class" t="s">input</a>
</m>
</a>
<a n="docID" t="s"></a>
<a n="insertmode" t="s">replace</a>
<a n="is_root" t="i">0</a>
<a n="showMinMax" t="i">0</a>
<a n="showValue" t="i">0</a>
<a n="skip" t="i">0</a>
<a n="target" t="m"><m n="memblock" c="container"><a n="target" t="s">value</a>
<a n="upCount" t="i">0</a>
</m>
</a>
<a n="ui" t="s">input</a>
<a n="uiclass" t="s">text</a>
<a n="uirowmode" t="i">0</a>
</m>
</a>
</m>
</a>
<a n="step" t="s"></a>
<a n="unit" t="s"></a>
<a n="value" t="s">1</a>
<a n="@sticky:10003" t="m"><m n="memblock" c="container"><a n="attr" t="m"><m n="memblock" c="container"><a n="class" t="s">input</a>
</m>
</a>
<a n="docID" t="s"></a>
<a n="insertmode" t="s">replace</a>
<a n="is_root" t="i">0</a>
<a n="showMinMax" t="i">0</a>
<a n="showValue" t="i">0</a>
<a n="skip" t="i">0</a>
<a n="target" t="m"><m n="memblock" c="container"><a n="target" t="s">value</a>
<a n="upCount" t="i">0</a>
</m>
</a>
<a n="ui" t="s">input</a>
<a n="uiclass" t="s">text</a>
<a n="uirowmode" t="i">0</a>
</m>
</a>
</m>
</a>
<a n="@sticky:10003" t="m"><m n="memblock" c="container"><a n="AllowReorder" t="i">0</a>
<a n="attr" t="m"><m n="memblock" c="container"><a n="class" t="s">container</a>
<a n="style" t="s">width:0</a>
</m>
</a>
<a n="docID" t="s"></a>
<a n="insertmode" t="s">simple</a>
<a n="is_root" t="i">0</a>
<a n="skip" t="i">0</a>
<a n="tabulate" t="i">1</a>
<a n="ui" t="s">container</a>
<a n="uiclass" t="s">container</a>
</m>
</a>
</m>
</a>
<a n="@sticky:10003" t="m"><m n="memblock" c="container"><a n="AllowReorder" t="i">0</a>
<a n="attr" t="m"><m n="memblock" c="container"><a n="class" t="s">container</a>
<a n="style" t="s"></a>
</m>
</a>
<a n="docID" t="s"></a>
<a n="insertmode" t="s">simple</a>
<a n="is_root" t="i">0</a>
<a n="skip" t="i">0</a>
<a n="tabulate" t="i">1</a>
<a n="ui" t="s">container</a>
<a n="uiclass" t="s">container</a>
</m>
</a>
</m>
</a>
<a n="general_title" t="s">General controls</a>
<a n="image_groups" t="m"><m n="memblock" c="XmlNode" t="elem"><Groups><Group no="0" title="Channels"><open>1</open><Members><Member no="0" /><Member no="1" /><Member no="2" /><Member no="3" /><Member no="4" /><Member no="5" /><Member no="6" /><Member no="7" /><Member no="8" /><Member no="9" /></Members></Group></Groups></m>
</a>
<a n="image_title" t="s">Channels</a>
<a n="images" t="m"><m n="memblock" c="container"><a n="autocontrast" t="m"><m n="memblock" c="vector"><vdata k="10" t="signed char" rank="1" dimsize0="10" Transfer-Encoding="zlib base64">
eAFjZIQBAABBAAs=
</vdata><a n="factor" t="f">1.0</a>
</m>
</a>
<a n="color" t="m"><m n="memblock" c="vector" t="string" k="10"><vdata k="10" t="string" l0="0" Transfer-Encoding="zlib base64">
eAFzL0qs/P+PAR0CAI3mC4E=
</vdata></m>
</a>
<a n="default_color" t="m"><m n="memblock" c="vector" t="string" k="10"><vdata k="10" t="string" l0="0" Transfer-Encoding="zlib base64">
eAFzL0qs/P+PAR0CAI3mC4E=
</vdata></m>
</a>
<a n="flag" t="m"><m n="memblock" c="vector"><vdata k="10" t="signed char" rank="1" dimsize0="10" Transfer-Encoding="zlib base64">
eAFjZIABAAAUAAI=
</vdata><a n="factor" t="f">1.0</a>
</m>
</a>
<a n="label" t="m"><m n="memblock" c="vector" t="string" k="10"><vdata k="10" t="string" l0="0" l1="1" l2="2" l3="3" l4="4" l5="5" Transfer-Encoding="zlib base64">
eAFNjUsKgDAMRK/Ss1RUXAgFTxA0NoX0Q1sXnj6KIO1yHjNvdHaW6umQDxmIY3Yx
0c0yzpMRPxDmfIthCKhWSEp39Ub7YaOfosVfNsNVioOgNh9jJXx/gfeLoeKhFg8W
5QE0Rz2c
</vdata></m>
</a>
<a n="open" t="m"><m n="memblock" c="vector"><vdata k="10" t="signed char" rank="1" dimsize0="10" Transfer-Encoding="zlib base64">
eAFjYIABAAAKAAE=
</vdata><a n="factor" t="f">1.0</a>
</m>
</a>
<a n="xfmid" t="m"><m n="memblock" c="vector"><vdata k="10" t="double" rank="1" dimsize0="10" Transfer-Encoding="zlib base64">
eAEBUACv/807f2aeoNY/6g+Ahqu13D8sUwslwJ3AP0vtcpeO5b4/DSoMGPkQ2j+D
41OTVfjZPy4f1mLIgNk/GIvmmAa63T9mIas89QrdP2F9fRbtisI/NkEm+Q==
</vdata><a n="factor" t="f">1.0</a>
</m>
</a>
<a n="xmax" t="m"><m n="memblock" c="vector"><vdata k="10" t="double" rank="1" dimsize0="10" Transfer-Encoding="zlib base64">
eAFLS0tLm9bw2eGJ7b3HsfduOcxKuvXp85P3Dl+89395HXnHgYGBwWFTrQkyzXAg
yhHEX5Bu6AAWP8Nzy+GI7gKDaRFfHQARKiFo
</vdata><a n="factor" t="f">1.0</a>
</m>
</a>
<a n="xmin" t="m"><m n="memblock" c="vector"><vdata k="10" t="double" rank="1" dimsize0="10" Transfer-Encoding="zlib base64">
eAFjYIAAjvYCjvYVRQ5PUueq8vIkOyxgjVrAypXsAJR1MPwpCKIfLPgBph0miQuB
+AqhSWB6wd/XxQ6uHzzqbZdHOQAAB5IVng==
</vdata><a n="factor" t="f">1.0</a>
</m>
</a>
<a n="ymax" t="m"><m n="memblock" c="vector"><vdata k="10" t="double" rank="1" dimsize0="10" Transfer-Encoding="zlib base64">
eAFjYACBD/Zgigo0AL+tC9c=
</vdata><a n="factor" t="f">1.0</a>
</m>
</a>
<a n="ymid" t="m"><m n="memblock" c="vector"><vdata k="10" t="double" rank="1" dimsize0="10" Transfer-Encoding="zlib base64">
eAFjYACBB/Zgigo0AKftCzc=
</vdata><a n="factor" t="f">1.0</a>
</m>
</a>
<a n="ymin" t="m"><m n="memblock" c="vector"><vdata k="10" t="double" rank="1" dimsize0="10" Transfer-Encoding="zlib base64">
eAFjYKAuAAAAUAAB
</vdata><a n="factor" t="f">1.0</a>
</m>
</a>
</m>
</a>
<a n="stencil_groups" t="m"><m n="memblock" c="XmlNode" t="elem"><Groups><Group no="0" title="Regions"><open>1</open><Members><Member no="0" /><Member no="1" /></Members></Group><Group no="1" title="Overlays"><open>1</open><Members><Member no="2" /></Members></Group></Groups></m>
</a>
<a n="stencil_title" t="s">Regions</a>
<a n="stencils" t="m"><m n="memblock" c="container"><a n="class" t="m"><m n="memblock" c="vector" t="string" k="2"><vdata k="2" t="string" Transfer-Encoding="zlib base64">
eAH7/x8AAv8B/w==
</vdata></m>
</a>
<a n="color" t="m"><m n="memblock" c="vector" t="string" k="2"><vdata k="2" t="string" l0="0" Transfer-Encoding="zlib base64">
eAFLzs/JLypOLXEoSszMS8ov//+PAQBREgib
</vdata></m>
</a>
<a n="default_color" t="m"><m n="memblock" c="vector" t="string" k="2"><vdata k="2" t="string" l0="0" Transfer-Encoding="zlib base64">
eAFLzs/JLypOLXEoSszMS8ov//+PAQBREgib
</vdata></m>
</a>
<a n="flag" t="m"><m n="memblock" c="vector"><vdata k="2" t="byte" rank="1" dimsize0="2" Transfer-Encoding="zlib base64">
eAFjZAAAAAQAAg==
</vdata><a n="factor" t="f">1.0</a>
</m>
</a>
<a n="label" t="m"><m n="memblock" c="vector" t="string" k="2"><vdata k="2" t="string" l0="0" l1="1" Transfer-Encoding="zlib base64">
eAFzTs3J+e9XmpyTWlr8HwAo7AZe
</vdata></m>
</a>
<a n="open" t="m"><m n="memblock" c="vector"><vdata k="2" t="byte" rank="1" dimsize0="2" Transfer-Encoding="zlib base64">
eAFjYAAAAAIAAQ==
</vdata><a n="factor" t="f">1.0</a>
</m>
</a>
<a n="priority" t="m"><m n="memblock" c="vector"><vdata k="2" t="byte" rank="1" dimsize0="2" Transfer-Encoding="zlib base64">
eAFjYAAAAAIAAQ==
</vdata><a n="factor" t="f">1.0</a>
</m>
</a>
<a n="style" t="m"><m n="memblock" c="vector" t="string" k="2"><vdata k="2" t="string" l0="0" l1="1" Transfer-Encoding="zlib base64">
eAFLyk+p/O8EIgAaUQU7
</vdata></m>
</a>
</m>
</a>
<a n="tracker" t="m"><m n="memblock" c="container"><a n="color" t="m"><m n="memblock" c="vector" t="string" k="10"><vdata k="10" t="string" l0="0" Transfer-Encoding="zlib base64">
eAFzL0qs/P+PAR0CAI3mC4E=
</vdata></m>
</a>
<a n="@sticky:10003" t="m"><m n="memblock" c="container"><a n="skip" t="i">1</a>
</m>
</a>
</m>
</a>
</m>
</a>
<a n="TableRefString" t="m"><m n="memblock" c="vector" t="string" k="1"><vdata k="1" t="string" l0="0" Transfer-Encoding="zlib base64">
eAEdzMEKgCAMANA/GhHU2UOdE/oAGbpAUCdz6/crOj94+43FUDO3DRXBC0dKJjTg
pEJRPXcrv4cVDtNuOiAE17i5OalgGxdLpeTmyfsF0rdkpfq8BDciPA==
</vdata></m>
</a>
<a n="DefaultStencilControls" t="m"><m n="memblock" c="container"><a n="color" t="m"><m n="memblock" c="vector" t="string" k="2"><vdata k="2" t="string" l0="0" Transfer-Encoding="zlib base64">
eAFLzs/JLypOLXEoSszMS8ov//+PAQBREgib
</vdata></m>
</a>
<a n="flag" t="m"><m n="memblock" c="vector"><vdata k="2" t="byte" rank="1" dimsize0="2" Transfer-Encoding="zlib base64">
eAFjZAAAAAQAAg==
</vdata><a n="factor" t="f">1.0</a>
</m>
</a>
<a n="style" t="m"><m n="memblock" c="vector" t="string" k="2"><vdata k="2" t="string" l0="0" l1="1" Transfer-Encoding="zlib base64">
eAFLyk+p/O8EIgAaUQU7
</vdata></m>
</a>
<a n="@sticky:10003" t="m"><m n="memblock" c="container"><a n="DefaultColor" t="s">colorset@rainbow</a>
<a n="DefaultStyle" t="s">body</a>
<a n="last_standardvalues" t="m"><m n="memblock" c="container"><a n="@isordered" t="i">1</a>
<a n="Cell" t="m"><m n="memblock" c="container"><a n="color" t="s">colorset@rainbow</a>
<a n="style" t="s">Body</a>
</m>
</a>
</m>
</a>
<a n="NonDefaultStyle" t="s">Body</a>
</m>
</a>
</m>
</a>
<a n="current_frame" t="s">0</a>
<a n="Frames" t="m"><m n="memblock" c="container"><a n="@isordered" t="i">1</a>
<a n="@non@2dtransformed@20PP" t="m"><m n="memblock" c="container"><a n="@isordered" t="i">1</a>
<a n="FrameLabel" t="s">@non@2dtransformed@20PP</a>
<a n="FrameItemName" t="s">@non@2dtransformed@20PP</a>
<a n="Images_RefString" t="s">Images=AAL::GetValidImages(ScaleLevel=0).v_images;</a>
<a n="Stencils_RefString" t="s">Stencils=AAL::GetImageViewStencils(ListRefString).v_stencils;</a>
<a n="Type" t="s">Standard</a>
<a n="ListRefString" t="s">EvaluationData.Procedures.SelectPopulation_6.Outputs.__@non@2dtransformed@20PP5.dataitem</a>
</m>
</a>
</m>
</a>
<a n="SkipTab" t="i">0</a>
<a n="ButtonDef" t="s">
		UI_in=UI;
		UI=ocnt();
		UI::C_Layout(&quot;(1)&quot;, vec(&quot;Controls&quot;), cellalign=&quot;center&quot;, class=&quot;packer&quot;)
		Buttons=UI;
		UI=UI_in;
	</a>
<a n="@sticky:10003" t="m"><m n="memblock" c="container"><a n="__version" t="f">3.0</a>
</m>
</a>
</m>
</a>
<a n="@GFP@2b@20mCherry@20@2b@20transf@20PPReturnResults" t="m"><m n="memblock" c="container"><a n="@isordered" t="i">1</a>
<a n="TabLabel" t="s">GFP+ mCherry + transf PP</a>
<a n="TabItemName" t="s">@GFP@2b@20mCherry@20@2b@20transf@20PPReturnResults</a>
<a n="TabTitle" t="s">Population: GFP+ mCherry + transf PP</a>
<a n="Skip" t="i">0</a>
<a n="UIclass" t="s">sticky</a>
<a n="NewDefaultChannel" t="m"><m n="memblock" c="vector" t="string" k="1"><vdata k="1" t="string" l0="0" Transfer-Encoding="zlib base64">
eAFzKspMzyhJy0zNSfkPAB8/BWQ=
</vdata></m>
</a>
<a n="NewDefaultStencil" t="m"><m n="memblock" c="vector" t="string" k="1"><vdata k="1" t="string" l0="0" Transfer-Encoding="zlib base64">
eAFzTs3J+Q8ABgMCgA==
</vdata></m>
</a>
<a n="Type" t="s">Standard</a>
<a n="OKButtons" t="i">0</a>
<a n="TableLabel" t="m"><m n="memblock" c="vector" t="string" k="1"><vdata k="1" t="string" l0="0" Transfer-Encoding="zlib base64">
eAELKMovSC0qyUwtVnB3C9BWyHXOSC0qqlTQVigpSswrTlMICPgPAOzGDQg=
</vdata></m>
</a>
<a n="UIinsert" t="s">FeedBack.@GFP@2b@20mCherry@20@2b@20transf@20PPReturnResults</a>
<a n="UseCommonTableStencil" t="m"><m n="memblock" c="vector"><vdata k="1" t="byte" rank="1" dimsize0="1" Transfer-Encoding="zlib base64">
eAFjAAAAAQAB
</vdata><a n="factor" t="f">1.0</a>
</m>
</a>
<a n="SummaryTableOn" t="m"><m n="memblock" c="vector"><vdata k="1" t="byte" rank="1" dimsize0="1" Transfer-Encoding="zlib base64">
eAFjBAAAAgAC
</vdata><a n="factor" t="f">1.0</a>
</m>
</a>
<a n="SummaryTableLabel" t="m"><m n="memblock" c="vector" t="string" k="1"><vdata k="1" t="string" l0="0" Transfer-Encoding="zlib base64">
eAELLs3NTSyq/A8AD00D7g==
</vdata></m>
</a>
<a n="AttrTypeTable" t="m"><m n="memblock" c="vector"><vdata k="1" t="byte" rank="1" dimsize0="1" Transfer-Encoding="zlib base64">
eAFjBAAAAgAC
</vdata><a n="factor" t="f">1.0</a>
</m>
</a>
<a n="WizardImageView" t="i">0</a>
<a n="TypeofOverlays" t="s">SingleDefaultOverLay</a>
<a n="coloring_mode" t="s">WeightedAverage</a>
<a n="scopeforimages" t="s">script</a>
<a n="yFrame2Timepoint" t="i">0</a>
<a n="cnt_overlays" t="m"><m n="memblock" c="container"><a n="@isordered" t="i">1</a>
<a n="Cell" t="m"><m n="memblock" c="container"></m>
</a>
<a n="Nucleus" t="m"><m n="memblock" c="container"></m>
</a>
</m>
</a>
<a n="Controls" t="m"><m n="memblock" c="container"><a n="general" t="m"><m n="memblock" c="container"><a n="@isordered" t="i">1</a>
<a n="Render_Colormode_Standard" t="m"><m n="memblock" c="container"><a n="@isordered" t="i">1</a>
<a n="colormode" t="m"><m n="memblock" c="container"><a n="autosubmit" t="s"></a>
<a n="callback" t="m"><m n="memblock" c="container"><a n="@isordered" t="i">1</a>
<a n="TranslateColormode" t="m"><m n="memblock" c="container"><a n="closure" t="m"><m n="memblock" c="closure"><a n="@context" t="s">&lt;AcapellaUserInterface||UI/imageviewmethods.proc&gt;</a>
<a n="@modulename" t="s">UI::_CIV_Coloring_Setmode</a>
<a n="@bound" t="m"><m n="memblock" c="container"></m>
</a>
<a n="@suppresswarnings" t="i">0</a>
</m>
</a>
<a n="data" t="m"><m n="memblock" c="container"></m>
</a>
</m>
</a>
<a n="@sticky:10003" t="m"><m n="memblock" c="container"><a n="skip" t="i">1</a>
</m>
</a>
</m>
</a>
<a n="CallbackList" t="m"><m n="memblock" c="XmlNode" t="elem"><CallbackList><Callback label="TranslateColormode" title="ColorMode" trigger="onchange" category="" priority="0" disabled="0" /></CallbackList><a n="@sticky:10003" t="m"><m n="memblock" c="container"><a n="priorities" t="m"><m n="memblock" c="vector"><vdata k="1" t="byte" rank="1" dimsize0="1" Transfer-Encoding="zlib base64">
eAFjAAAAAQAB
</vdata><a n="factor" t="f">1.0</a>
</m>
</a>
</m>
</a>
</m>
</a>
<a n="defaultValue" t="s"></a>
<a n="description" t="s"></a>
<a n="disabled" t="i">0</a>
<a n="highlight" t="s"></a>
<a n="inputtype" t="s">s</a>
<a n="label" t="s">Coloring</a>
<a n="label_style" t="m"><m n="memblock" c="vector" t="string" k="3"><vdata k="3" t="string" l0="0" Transfer-Encoding="zlib base64">
eAHLyy/KTcz5/4/hHwMAIKMFhQ==
</vdata></m>
</a>
<a n="labels" t="m"><m n="memblock" c="vector" t="string" k="3"><vdata k="3" t="string" l0="0" l1="1" l2="2" Transfer-Encoding="zlib base64">
eAELLknMS0ksSvnvmpeRmJecmvLfIzM9IweIS/4DALJdDN0=
</vdata></m>
</a>
<a n="private" t="m"><m n="memblock" c="container"><a n="@sticky:10003" t="m"><m n="memblock" c="container"><a n="skip" t="i">1</a>
</m>
</a>
</m>
</a>
<a n="qualifier" t="s"></a>
<a n="size" t="i">0</a>
<a n="SizeOnFocus" t="i">0</a>
<a n="unit" t="s"></a>
<a n="value" t="s">WeightedAverage:Extended</a>
<a n="value_disabled" t="m"><m n="memblock" c="vector"><vdata k="3" t="byte" rank="1" dimsize0="3" Transfer-Encoding="zlib base64">
eAFjYGAAAAADAAE=
</vdata><a n="factor" t="f">1.0</a>
</m>
</a>
<a n="values" t="m"><m n="memblock" c="vector" t="string" k="3"><vdata k="3" t="string" l0="0" l1="1" l2="2" Transfer-Encoding="zlib base64">
eAHzTawIS8wpTbUKyEnMzPsfnpqZnlGSmuJYllqUmI5L1LWiJDUvJTXlPwAb/hnA

</vdata></m>
</a>
<a n="@sticky:10003" t="m"><m n="memblock" c="container"><a n="attr" t="m"><m n="memblock" c="container"><a n="class" t="s">input</a>
</m>
</a>
<a n="docID" t="s"></a>
<a n="insertmode" t="s">replace</a>
<a n="is_root" t="i">0</a>
<a n="skip" t="i">0</a>
<a n="target" t="m"><m n="memblock" c="container"><a n="target" t="s">value</a>
<a n="upCount" t="i">0</a>
</m>
</a>
<a n="ui" t="s">input</a>
<a n="uiclass" t="s">menu</a>
<a n="uirowmode" t="i">0</a>
</m>
</a>
</m>
</a>
<a n="@sticky:10003" t="m"><m n="memblock" c="container"><a n="AllowReorder" t="i">0</a>
<a n="attr" t="m"><m n="memblock" c="container"><a n="class" t="s">container</a>
<a n="style" t="s">width:0</a>
</m>
</a>
<a n="docID" t="s"></a>
<a n="insertmode" t="s">simple</a>
<a n="is_root" t="i">0</a>
<a n="skip" t="i">0</a>
<a n="tabulate" t="i">1</a>
<a n="ui" t="s">container</a>
<a n="uiclass" t="s">container</a>
</m>
</a>
</m>
</a>
<a n="Render_Labels_Labels" t="m"><m n="memblock" c="container"><a n="@sticky:10003" t="m"><m n="memblock" c="container"><a n="skip" t="i">1</a>
</m>
</a>
</m>
</a>
<a n="Render_Images_Images" t="m"><m n="memblock" c="container"><a n="@isordered" t="i">1</a>
<a n="colormode" t="m"><m n="memblock" c="container"><a n="autosubmit" t="s"></a>
<a n="callback" t="m"><m n="memblock" c="container"><a n="@isordered" t="i">1</a>
<a n="ReloadFrames" t="m"><m n="memblock" c="container"><a n="closure" t="m"><m n="memblock" c="closure"><a n="@context" t="s">&lt;AcapellaUserInterface||UI/imageviewmethods.proc&gt;</a>
<a n="@modulename" t="s">UI::_CIV_CB_Render_Images_SwitchMode</a>
<a n="@bound" t="m"><m n="memblock" c="container"></m>
</a>
<a n="@suppresswarnings" t="i">0</a>
</m>
</a>
<a n="data" t="m"><m n="memblock" c="container"></m>
</a>
</m>
</a>
<a n="@sticky:10003" t="m"><m n="memblock" c="container"><a n="skip" t="i">1</a>
</m>
</a>
</m>
</a>
<a n="CallbackList" t="m"><m n="memblock" c="XmlNode" t="elem"><CallbackList><Callback label="ReloadFrames" title="ColoringMode" trigger="onchange" category="" priority="0" disabled="0" /></CallbackList><a n="@sticky:10003" t="m"><m n="memblock" c="container"><a n="priorities" t="m"><m n="memblock" c="vector"><vdata k="1" t="byte" rank="1" dimsize0="1" Transfer-Encoding="zlib base64">
eAFjAAAAAQAB
</vdata><a n="factor" t="f">1.0</a>
</m>
</a>
</m>
</a>
</m>
</a>
<a n="defaultValue" t="s"></a>
<a n="description" t="s"></a>
<a n="disabled" t="i">0</a>
<a n="highlight" t="s"></a>
<a n="inputtype" t="s">s</a>
<a n="label" t="s">Coloring mode</a>
<a n="label_style" t="m"><m n="memblock" c="vector" t="string" k="3"><vdata k="3" t="string" l0="0" Transfer-Encoding="zlib base64">
eAHLyy/KTcz5/4/hHwMAIKMFhQ==
</vdata></m>
</a>
<a n="labels" t="m"><m n="memblock" c="vector" t="string" k="3"><vdata k="3" t="string" l0="0" l1="1" l2="2" Transfer-Encoding="zlib base64">
eAFzTEksKMksS/3vllmRmvI/KDW9NCexSME5Pye/6D8AvyMNDQ==
</vdata></m>
</a>
<a n="private" t="m"><m n="memblock" c="container"><a n="@sticky:10003" t="m"><m n="memblock" c="container"><a n="skip" t="i">1</a>
</m>
</a>
</m>
</a>
<a n="qualifier" t="s"></a>
<a n="size" t="i">0</a>
<a n="SizeOnFocus" t="i">0</a>
<a n="unit" t="s"></a>
<a n="value" t="s">WeightedAverage</a>
<a n="value_disabled" t="m"><m n="memblock" c="vector"><vdata k="3" t="byte" rank="1" dimsize0="3" Transfer-Encoding="zlib base64">
eAFjYGAAAAADAAE=
</vdata><a n="factor" t="f">1.0</a>
</m>
</a>
<a n="values" t="m"><m n="memblock" c="vector" t="string" k="3"><vdata k="3" t="string" l0="0" l1="1" l2="2" Transfer-Encoding="zlib base64">
eAELT81MzyhJTXEsSy1KTE/9H1ya+983sSIsMac09T8AuiwNQg==
</vdata></m>
</a>
<a n="@sticky:10003" t="m"><m n="memblock" c="container"><a n="attr" t="m"><m n="memblock" c="container"><a n="class" t="s">input</a>
</m>
</a>
<a n="docID" t="s"></a>
<a n="insertmode" t="s">replace</a>
<a n="is_root" t="i">0</a>
<a n="skip" t="i">1</a>
<a n="target" t="m"><m n="memblock" c="container"><a n="target" t="s">value</a>
<a n="upCount" t="i">0</a>
</m>
</a>
<a n="ui" t="s">input</a>
<a n="uiclass" t="s">menu</a>
<a n="uirowmode" t="i">0</a>
</m>
</a>
</m>
</a>
<a n="palette" t="m"><m n="memblock" c="container"><a n="autosubmit" t="s"></a>
<a n="callback" t="m"><m n="memblock" c="container"><a n="@isordered" t="i">1</a>
<a n="ReloadFrames" t="m"><m n="memblock" c="container"><a n="closure" t="m"><m n="memblock" c="closure"><a n="@context" t="s">&lt;AcapellaUserInterface||UI/imageviewmethods.proc&gt;</a>
<a n="@modulename" t="s">UI::_CIV_CB_Render_Images_SwitchMode</a>
<a n="@bound" t="m"><m n="memblock" c="container"></m>
</a>
<a n="@suppresswarnings" t="i">0</a>
</m>
</a>
<a n="data" t="m"><m n="memblock" c="container"></m>
</a>
</m>
</a>
<a n="@sticky:10003" t="m"><m n="memblock" c="container"><a n="skip" t="i">1</a>
</m>
</a>
</m>
</a>
<a n="CallbackList" t="m"><m n="memblock" c="XmlNode" t="elem"><CallbackList><Callback label="ReloadFrames" title="Palette" trigger="onchange" category="" priority="0" disabled="0" /></CallbackList><a n="@sticky:10003" t="m"><m n="memblock" c="container"><a n="priorities" t="m"><m n="memblock" c="vector"><vdata k="1" t="byte" rank="1" dimsize0="1" Transfer-Encoding="zlib base64">
eAFjAAAAAQAB
</vdata><a n="factor" t="f">1.0</a>
</m>
</a>
</m>
</a>
</m>
</a>
<a n="defaultValue" t="s"></a>
<a n="description" t="s"></a>
<a n="disabled" t="i">0</a>
<a n="highlight" t="s"></a>
<a n="inputtype" t="s">s</a>
<a n="label" t="s">Color palette</a>
<a n="label_style" t="m"><m n="memblock" c="vector" t="string" k="2"><vdata k="2" t="string" l0="0" Transfer-Encoding="zlib base64">
eAHLyy/KTcz5/48BABWZBIc=
</vdata></m>
</a>
<a n="labels" t="m"><m n="memblock" c="vector" t="string" k="2"><vdata k="2" t="string" l0="0" l1="1" Transfer-Encoding="zlib base64">
eAFzrShJzUtJTfkfnJlbkJP6HwA7bAea
</vdata></m>
</a>
<a n="private" t="m"><m n="memblock" c="container"><a n="@sticky:10003" t="m"><m n="memblock" c="container"><a n="skip" t="i">1</a>
</m>
</a>
</m>
</a>
<a n="qualifier" t="s"></a>
<a n="size" t="i">0</a>
<a n="SizeOnFocus" t="i">0</a>
<a n="unit" t="s"></a>
<a n="value" t="s">Extended</a>
<a n="value_disabled" t="m"><m n="memblock" c="vector"><vdata k="2" t="byte" rank="1" dimsize0="2" Transfer-Encoding="zlib base64">
eAFjYAAAAAIAAQ==
</vdata><a n="factor" t="f">1.0</a>
</m>
</a>
<a n="values" t="m"><m n="memblock" c="vector" t="string" k="2"><vdata k="2" t="string" l0="0" l1="1" Transfer-Encoding="zlib base64">
eAFzrShJzUtJTfkfkJOYmfcfADQoByQ=
</vdata></m>
</a>
<a n="@sticky:10003" t="m"><m n="memblock" c="container"><a n="attr" t="m"><m n="memblock" c="container"><a n="class" t="s">input</a>
</m>
</a>
<a n="docID" t="s"></a>
<a n="insertmode" t="s">replace</a>
<a n="is_root" t="i">0</a>
<a n="skip" t="i">1</a>
<a n="target" t="m"><m n="memblock" c="container"><a n="target" t="s">value</a>
<a n="upCount" t="i">0</a>
</m>
</a>
<a n="ui" t="s">input</a>
<a n="uiclass" t="s">menu</a>
<a n="uirowmode" t="i">0</a>
</m>
</a>
</m>
</a>
<a n="@sticky:10003" t="m"><m n="memblock" c="container"><a n="AllowReorder" t="i">0</a>
<a n="attr" t="m"><m n="memblock" c="container"><a n="class" t="s">container</a>
<a n="style" t="s">width:0</a>
</m>
</a>
<a n="docID" t="s"></a>
<a n="insertmode" t="s">simple</a>
<a n="is_root" t="i">0</a>
<a n="skip" t="i">0</a>
<a n="tabulate" t="i">1</a>
<a n="ui" t="s">container</a>
<a n="uiclass" t="s">container</a>
</m>
</a>
</m>
</a>
<a n="Render_OverlapControl_Stencils" t="m"><m n="memblock" c="container"><a n="@isordered" t="i">1</a>
<a n="overlapmode" t="m"><m n="memblock" c="container"><a n="autosubmit" t="s"></a>
<a n="callback" t="m"><m n="memblock" c="container"><a n="@isordered" t="i">1</a>
<a n="ChangeOverlapmode" t="m"><m n="memblock" c="container"><a n="closure" t="m"><m n="memblock" c="closure"><a n="@context" t="s">&lt;AcapellaUserInterface||UI/imageviewmethods.proc&gt;</a>
<a n="@modulename" t="s">UI::_CIV_CB__ReloadFrames</a>
<a n="@bound" t="m"><m n="memblock" c="container"><a n="SplitPoint" t="i">-4</a>
</m>
</a>
<a n="@suppresswarnings" t="i">0</a>
</m>
</a>
<a n="data" t="m"><m n="memblock" c="container"></m>
</a>
</m>
</a>
<a n="@sticky:10003" t="m"><m n="memblock" c="container"><a n="skip" t="i">1</a>
</m>
</a>
</m>
</a>
<a n="CallbackList" t="m"><m n="memblock" c="XmlNode" t="elem"><CallbackList><Callback label="ChangeOverlapmode" title="OverlapMode" trigger="onchange" category="" priority="0" disabled="0" /></CallbackList><a n="@sticky:10003" t="m"><m n="memblock" c="container"><a n="priorities" t="m"><m n="memblock" c="vector"><vdata k="1" t="byte" rank="1" dimsize0="1" Transfer-Encoding="zlib base64">
eAFjAAAAAQAB
</vdata><a n="factor" t="f">1.0</a>
</m>
</a>
</m>
</a>
</m>
</a>
<a n="defaultValue" t="s">none</a>
<a n="description" t="s"></a>
<a n="disabled" t="i">0</a>
<a n="highlight" t="s"></a>
<a n="inputtype" t="s">s</a>
<a n="label" t="s">Overlap style</a>
<a n="label_style" t="m"><m n="memblock" c="vector" t="string" k="4"><vdata k="4" t="string" l0="0" Transfer-Encoding="zlib base64">
eAHLyy/KTcz5/48BBAEtqQaD
</vdata></m>
</a>
<a n="labels" t="m"><m n="memblock" c="vector" t="string" k="4"><vdata k="4" t="string" l0="0" l1="1" l2="2" l3="3" Transfer-Encoding="zlib base64">
eAHzy89L/e+ckZqcnVqUlJ9YlPI/uKQosyC1+H9wfk5myn8A7wUPLw==
</vdata></m>
</a>
<a n="private" t="m"><m n="memblock" c="container"><a n="@sticky:10003" t="m"><m n="memblock" c="container"><a n="skip" t="i">1</a>
</m>
</a>
</m>
</a>
<a n="qualifier" t="s"></a>
<a n="size" t="i">0</a>
<a n="SizeOnFocus" t="i">0</a>
<a n="unit" t="s"></a>
<a n="value" t="s">none</a>
<a n="value_disabled" t="m"><m n="memblock" c="vector"><vdata k="4" t="byte" rank="1" dimsize0="4" Transfer-Encoding="zlib base64">
eAFjYGBgAAAABAAB
</vdata><a n="factor" t="f">1.0</a>
</m>
</a>
<a n="values" t="m"><m n="memblock" c="vector" t="string" k="4"><vdata k="4" t="string" l0="0" l1="1" l2="2" l3="3" Transfer-Encoding="zlib base64">
eAHLy89L/Z9elJnyv7ikKLMgtfh/cX4OkAcAl/MMeA==
</vdata></m>
</a>
<a n="@sticky:10003" t="m"><m n="memblock" c="container"><a n="attr" t="m"><m n="memblock" c="container"><a n="class" t="s">input</a>
</m>
</a>
<a n="docID" t="s"></a>
<a n="insertmode" t="s">replace</a>
<a n="is_root" t="i">0</a>
<a n="skip" t="i">1</a>
<a n="target" t="m"><m n="memblock" c="container"><a n="target" t="s">value</a>
<a n="upCount" t="i">0</a>
</m>
</a>
<a n="ui" t="s">input</a>
<a n="uiclass" t="s">menu</a>
<a n="uirowmode" t="i">0</a>
</m>
</a>
</m>
</a>
<a n="@sticky:10003" t="m"><m n="memblock" c="container"><a n="AllowReorder" t="i">0</a>
<a n="attr" t="m"><m n="memblock" c="container"><a n="class" t="s">container</a>
<a n="style" t="s">width:0</a>
</m>
</a>
<a n="docID" t="s"></a>
<a n="insertmode" t="s">simple</a>
<a n="is_root" t="i">0</a>
<a n="skip" t="i">0</a>
<a n="tabulate" t="i">1</a>
<a n="ui" t="s">container</a>
<a n="uiclass" t="s">container</a>
</m>
</a>
</m>
</a>
<a n="Render_ScaleBar_ScaleBar" t="m"><m n="memblock" c="container"><a n="@isordered" t="i">1</a>
<a n="ScaleBar" t="m"><m n="memblock" c="container"><a n="autosubmit" t="s"></a>
<a n="callback" t="m"><m n="memblock" c="container"><a n="@isordered" t="i">1</a>
<a n="ReloadFrames" t="m"><m n="memblock" c="container"><a n="closure" t="m"><m n="memblock" c="closure"><a n="@context" t="s">&lt;AcapellaUserInterface||UI/imageviewmethods.proc&gt;</a>
<a n="@modulename" t="s">UI::_CIV_CB__SetScaleBar</a>
<a n="@bound" t="m"><m n="memblock" c="container"></m>
</a>
<a n="@suppresswarnings" t="i">0</a>
</m>
</a>
<a n="data" t="m"><m n="memblock" c="container"></m>
</a>
</m>
</a>
<a n="@sticky:10003" t="m"><m n="memblock" c="container"><a n="skip" t="i">1</a>
</m>
</a>
</m>
</a>
<a n="CallbackList" t="m"><m n="memblock" c="XmlNode" t="elem"><CallbackList><Callback label="ReloadFrames" title="ReloadFrames" trigger="onchange" category="" priority="0" disabled="0" /></CallbackList><a n="@sticky:10003" t="m"><m n="memblock" c="container"><a n="priorities" t="m"><m n="memblock" c="vector"><vdata k="1" t="byte" rank="1" dimsize0="1" Transfer-Encoding="zlib base64">
eAFjAAAAAQAB
</vdata><a n="factor" t="f">1.0</a>
</m>
</a>
</m>
</a>
</m>
</a>
<a n="defaultValue" t="s"></a>
<a n="description" t="s"></a>
<a n="disabled" t="i">0</a>
<a n="highlight" t="s"></a>
<a n="inputtype" t="s">s</a>
<a n="label" t="s">Show Scale</a>
<a n="label_style" t="m"><m n="memblock" c="vector" t="string" k="5"><vdata k="5" t="string" l0="0" Transfer-Encoding="zlib base64">
eAHLyy/KTcz5/48BAgE8qweB
</vdata></m>
</a>
<a n="labels" t="m"><m n="memblock" c="vector" t="string" k="5"><vdata k="5" t="string" l0="0" l1="1" l2="2" l3="3" l4="4" Transfer-Encoding="zlib base64">
eAHzy89L/e+UX1KSn6vgk5pW8j8kvwDBCMpMzyiBSUM4ABF1FW4=
</vdata></m>
</a>
<a n="private" t="m"><m n="memblock" c="container"><a n="@sticky:10003" t="m"><m n="memblock" c="container"><a n="skip" t="i">1</a>
</m>
</a>
</m>
</a>
<a n="qualifier" t="s"></a>
<a n="size" t="i">0</a>
<a n="SizeOnFocus" t="i">0</a>
<a n="unit" t="s"></a>
<a n="value" t="f">NaN</a>
<a n="value_disabled" t="m"><m n="memblock" c="vector"><vdata k="5" t="byte" rank="1" dimsize0="5" Transfer-Encoding="zlib base64">
eAFjYAACAAAFAAE=
</vdata><a n="factor" t="f">1.0</a>
</m>
</a>
<a n="values" t="m"><m n="memblock" c="vector"><vdata k="5" t="double" rank="1" dimsize0="5" Transfer-Encoding="zlib base64">
eAFjYACBH/VgCk58sIcyHSA0hwMASRYDLw==
</vdata><a n="factor" t="f">1.0</a>
</m>
</a>
<a n="@sticky:10003" t="m"><m n="memblock" c="container"><a n="attr" t="m"><m n="memblock" c="container"><a n="class" t="s">input</a>
</m>
</a>
<a n="docID" t="s"></a>
<a n="insertmode" t="s">replace</a>
<a n="is_root" t="i">0</a>
<a n="skip" t="i">0</a>
<a n="target" t="m"><m n="memblock" c="container"><a n="target" t="s">value</a>
<a n="upCount" t="i">0</a>
</m>
</a>
<a n="ui" t="s">input</a>
<a n="uiclass" t="s">menu</a>
<a n="uirowmode" t="i">0</a>
</m>
</a>
</m>
</a>
<a n="@sticky:10003" t="m"><m n="memblock" c="container"><a n="AllowReorder" t="i">0</a>
<a n="attr" t="m"><m n="memblock" c="container"><a n="class" t="s">container</a>
<a n="style" t="s">width:0</a>
</m>
</a>
<a n="docID" t="s"></a>
<a n="insertmode" t="s">simple</a>
<a n="is_root" t="i">0</a>
<a n="skip" t="i">0</a>
<a n="tabulate" t="i">1</a>
<a n="ui" t="s">container</a>
<a n="uiclass" t="s">container</a>
</m>
</a>
</m>
</a>
<a n="Frames_Images_Images" t="m"><m n="memblock" c="container"><a n="@isordered" t="i">1</a>
<a n="Sharpness" t="m"><m n="memblock" c="container"><a n="autosubmit" t="s"></a>
<a n="callback" t="m"><m n="memblock" c="container"><a n="@isordered" t="i">1</a>
<a n="ConditionalReloadFrames" t="m"><m n="memblock" c="container"><a n="closure" t="m"><m n="memblock" c="closure"><a n="@context" t="s">&lt;AcapellaUserInterface||UI/imageviewmethods.proc&gt;</a>
<a n="@modulename" t="s">UI::_CIV_CB__ReloadSharpnessFrames</a>
<a n="@bound" t="m"><m n="memblock" c="container"><a n="SplitPoint" t="i">-4</a>
</m>
</a>
<a n="@suppresswarnings" t="i">0</a>
</m>
</a>
<a n="data" t="m"><m n="memblock" c="container"></m>
</a>
</m>
</a>
<a n="@sticky:10003" t="m"><m n="memblock" c="container"><a n="skip" t="i">1</a>
</m>
</a>
</m>
</a>
<a n="CallbackList" t="m"><m n="memblock" c="XmlNode" t="elem"><CallbackList><Callback label="ConditionalReloadFrames" title="ConditionalReloadFrames" trigger="onchange" category="" priority="0" disabled="0" /></CallbackList><a n="@sticky:10003" t="m"><m n="memblock" c="container"><a n="priorities" t="m"><m n="memblock" c="vector"><vdata k="1" t="byte" rank="1" dimsize0="1" Transfer-Encoding="zlib base64">
eAFjAAAAAQAB
</vdata><a n="factor" t="f">1.0</a>
</m>
</a>
</m>
</a>
</m>
</a>
<a n="defaultValue" t="s">1</a>
<a n="description" t="s"></a>
<a n="disabled" t="i">0</a>
<a n="highlight" t="s"></a>
<a n="inputtype" t="s">d</a>
<a n="label" t="s">Sharpness</a>
<a n="max" t="s"></a>
<a n="min" t="s"></a>
<a n="precision" t="i">3</a>
<a n="private" t="m"><m n="memblock" c="container"><a n="@sticky:10003" t="m"><m n="memblock" c="container"><a n="skip" t="i">1</a>
</m>
</a>
</m>
</a>
<a n="qualifier" t="m"><m n="memblock" c="container"><a n="autosubmit" t="s"></a>
<a n="callback" t="m"><m n="memblock" c="container"><a n="@isordered" t="i">1</a>
<a n="ReloadFrames" t="m"><m n="memblock" c="container"><a n="closure" t="m"><m n="memblock" c="closure"><a n="@context" t="s">&lt;AcapellaUserInterface||UI/imageviewmethods.proc&gt;</a>
<a n="@modulename" t="s">UI::_CIV_CB__ReloadFrames</a>
<a n="@bound" t="m"><m n="memblock" c="container"><a n="SplitPoint" t="i">-5</a>
</m>
</a>
<a n="@suppresswarnings" t="i">0</a>
</m>
</a>
<a n="data" t="m"><m n="memblock" c="container"></m>
</a>
</m>
</a>
<a n="@sticky:10003" t="m"><m n="memblock" c="container"><a n="skip" t="i">1</a>
</m>
</a>
</m>
</a>
<a n="CallbackList" t="m"><m n="memblock" c="XmlNode" t="elem"><CallbackList><Callback label="ReloadFrames" title="ReloadFrames" trigger="onchange" category="" priority="0" disabled="0" /></CallbackList><a n="@sticky:10003" t="m"><m n="memblock" c="container"><a n="priorities" t="m"><m n="memblock" c="vector"><vdata k="1" t="byte" rank="1" dimsize0="1" Transfer-Encoding="zlib base64">
eAFjAAAAAQAB
</vdata><a n="factor" t="f">1.0</a>
</m>
</a>
</m>
</a>
</m>
</a>
<a n="defaultValue" t="s">true</a>
<a n="description" t="s"></a>
<a n="disabled" t="i">0</a>
<a n="highlight" t="s"></a>
<a n="inputtype" t="s">b</a>
<a n="label" t="s">Apply Sharpness</a>
<a n="max" t="s"></a>
<a n="min" t="s"></a>
<a n="precision" t="i">3</a>
<a n="private" t="m"><m n="memblock" c="container"><a n="@sticky:10003" t="m"><m n="memblock" c="container"><a n="skip" t="i">1</a>
</m>
</a>
</m>
</a>
<a n="qualifier" t="s"></a>
<a n="step" t="s"></a>
<a n="unit" t="s"></a>
<a n="value" t="s">true</a>
<a n="@sticky:10003" t="m"><m n="memblock" c="container"><a n="attr" t="m"><m n="memblock" c="container"><a n="class" t="s">input</a>
</m>
</a>
<a n="docID" t="s"></a>
<a n="insertmode" t="s">replace</a>
<a n="is_root" t="i">0</a>
<a n="showMinMax" t="i">0</a>
<a n="showValue" t="i">0</a>
<a n="skip" t="i">0</a>
<a n="target" t="m"><m n="memblock" c="container"><a n="target" t="s">value</a>
<a n="upCount" t="i">0</a>
</m>
</a>
<a n="ui" t="s">input</a>
<a n="uiclass" t="s">text</a>
<a n="uirowmode" t="i">0</a>
</m>
</a>
</m>
</a>
<a n="step" t="s"></a>
<a n="unit" t="s"></a>
<a n="value" t="s">1</a>
<a n="@sticky:10003" t="m"><m n="memblock" c="container"><a n="attr" t="m"><m n="memblock" c="container"><a n="class" t="s">input</a>
</m>
</a>
<a n="docID" t="s"></a>
<a n="insertmode" t="s">replace</a>
<a n="is_root" t="i">0</a>
<a n="showMinMax" t="i">0</a>
<a n="showValue" t="i">0</a>
<a n="skip" t="i">0</a>
<a n="target" t="m"><m n="memblock" c="container"><a n="target" t="s">value</a>
<a n="upCount" t="i">0</a>
</m>
</a>
<a n="ui" t="s">input</a>
<a n="uiclass" t="s">text</a>
<a n="uirowmode" t="i">0</a>
</m>
</a>
</m>
</a>
<a n="@sticky:10003" t="m"><m n="memblock" c="container"><a n="AllowReorder" t="i">0</a>
<a n="attr" t="m"><m n="memblock" c="container"><a n="class" t="s">container</a>
<a n="style" t="s">width:0</a>
</m>
</a>
<a n="docID" t="s"></a>
<a n="insertmode" t="s">simple</a>
<a n="is_root" t="i">0</a>
<a n="skip" t="i">0</a>
<a n="tabulate" t="i">1</a>
<a n="ui" t="s">container</a>
<a n="uiclass" t="s">container</a>
</m>
</a>
</m>
</a>
<a n="Render_Stencils_Stencils" t="m"><m n="memblock" c="container"><a n="rainbowsize" t="m"><m n="memblock" c="container"><a n="value" t="f">10.0</a>
<a n="@sticky:10003" t="m"><m n="memblock" c="container"><a n="skip" t="i">1</a>
</m>
</a>
</m>
</a>
</m>
</a>
<a n="@sticky:10003" t="m"><m n="memblock" c="container"><a n="AllowReorder" t="i">0</a>
<a n="attr" t="m"><m n="memblock" c="container"><a n="class" t="s">container</a>
<a n="style" t="s"></a>
</m>
</a>
<a n="docID" t="s"></a>
<a n="insertmode" t="s">simple</a>
<a n="is_root" t="i">0</a>
<a n="skip" t="i">0</a>
<a n="tabulate" t="i">1</a>
<a n="ui" t="s">container</a>
<a n="uiclass" t="s">container</a>
</m>
</a>
</m>
</a>
<a n="general_title" t="s">General controls</a>
<a n="image_groups" t="m"><m n="memblock" c="XmlNode" t="elem"><Groups><Group no="0" title="Channels"><open>1</open><Members><Member no="0" /><Member no="1" /><Member no="2" /><Member no="3" /><Member no="4" /><Member no="5" /><Member no="6" /><Member no="7" /><Member no="8" /><Member no="9" /></Members></Group></Groups></m>
</a>
<a n="image_title" t="s">Channels</a>
<a n="images" t="m"><m n="memblock" c="container"><a n="autocontrast" t="m"><m n="memblock" c="vector"><vdata k="10" t="signed char" rank="1" dimsize0="10" Transfer-Encoding="zlib base64">
eAFjZIQBAABBAAs=
</vdata><a n="factor" t="f">1.0</a>
</m>
</a>
<a n="color" t="m"><m n="memblock" c="vector" t="string" k="10"><vdata k="10" t="string" l0="0" Transfer-Encoding="zlib base64">
eAFzL0qs/P+PAR0CAI3mC4E=
</vdata></m>
</a>
<a n="default_color" t="m"><m n="memblock" c="vector" t="string" k="10"><vdata k="10" t="string" l0="0" Transfer-Encoding="zlib base64">
eAFzL0qs/P+PAR0CAI3mC4E=
</vdata></m>
</a>
<a n="flag" t="m"><m n="memblock" c="vector"><vdata k="10" t="signed char" rank="1" dimsize0="10" Transfer-Encoding="zlib base64">
eAFjZIABAAAUAAI=
</vdata><a n="factor" t="f">1.0</a>
</m>
</a>
<a n="label" t="m"><m n="memblock" c="vector" t="string" k="10"><vdata k="10" t="string" l0="0" l1="1" l2="2" l3="3" l4="4" l5="5" Transfer-Encoding="zlib base64">
eAFNjUsKgDAMRK/Ss1RUXAgFTxA0NoX0Q1sXnj6KIO1yHjNvdHaW6umQDxmIY3Yx
0c0yzpMRPxDmfIthCKhWSEp39Ub7YaOfosVfNsNVioOgNh9jJXx/gfeLoeKhFg8W
5QE0Rz2c
</vdata></m>
</a>
<a n="open" t="m"><m n="memblock" c="vector"><vdata k="10" t="signed char" rank="1" dimsize0="10" Transfer-Encoding="zlib base64">
eAFjYIABAAAKAAE=
</vdata><a n="factor" t="f">1.0</a>
</m>
</a>
<a n="xfmid" t="m"><m n="memblock" c="vector"><vdata k="10" t="double" rank="1" dimsize0="10" Transfer-Encoding="zlib base64">
eAEBUACv/807f2aeoNY/6g+Ahqu13D8sUwslwJ3AP0vtcpeO5b4/DSoMGPkQ2j+D
41OTVfjZPy4f1mLIgNk/GIvmmAa63T9mIas89QrdP2F9fRbtisI/NkEm+Q==
</vdata><a n="factor" t="f">1.0</a>
</m>
</a>
<a n="xmax" t="m"><m n="memblock" c="vector"><vdata k="10" t="double" rank="1" dimsize0="10" Transfer-Encoding="zlib base64">
eAFLS0tLm9bw2eGJ7b3HsfduOcxKuvXp85P3Dl+89395HXnHgYGBwWFTrQkyzXAg
yhHEX5Bu6AAWP8Nzy+GI7gKDaRFfHQARKiFo
</vdata><a n="factor" t="f">1.0</a>
</m>
</a>
<a n="xmin" t="m"><m n="memblock" c="vector"><vdata k="10" t="double" rank="1" dimsize0="10" Transfer-Encoding="zlib base64">
eAFjYIAAjvYCjvYVRQ5PUueq8vIkOyxgjVrAypXsAJR1MPwpCKIfLPgBph0miQuB
+AqhSWB6wd/XxQ6uHzzqbZdHOQAAB5IVng==
</vdata><a n="factor" t="f">1.0</a>
</m>
</a>
<a n="ymax" t="m"><m n="memblock" c="vector"><vdata k="10" t="double" rank="1" dimsize0="10" Transfer-Encoding="zlib base64">
eAFjYACBD/Zgigo0AL+tC9c=
</vdata><a n="factor" t="f">1.0</a>
</m>
</a>
<a n="ymid" t="m"><m n="memblock" c="vector"><vdata k="10" t="double" rank="1" dimsize0="10" Transfer-Encoding="zlib base64">
eAFjYACBB/Zgigo0AKftCzc=
</vdata><a n="factor" t="f">1.0</a>
</m>
</a>
<a n="ymin" t="m"><m n="memblock" c="vector"><vdata k="10" t="double" rank="1" dimsize0="10" Transfer-Encoding="zlib base64">
eAFjYKAuAAAAUAAB
</vdata><a n="factor" t="f">1.0</a>
</m>
</a>
</m>
</a>
<a n="stencil_groups" t="m"><m n="memblock" c="XmlNode" t="elem"><Groups><Group no="0" title="Regions"><open>1</open><Members><Member no="0" /><Member no="1" /></Members></Group><Group no="1" title="Overlays"><open>1</open><Members><Member no="2" /></Members></Group></Groups></m>
</a>
<a n="stencil_title" t="s">Regions</a>
<a n="stencils" t="m"><m n="memblock" c="container"><a n="class" t="m"><m n="memblock" c="vector" t="string" k="2"><vdata k="2" t="string" Transfer-Encoding="zlib base64">
eAH7/x8AAv8B/w==
</vdata></m>
</a>
<a n="color" t="m"><m n="memblock" c="vector" t="string" k="2"><vdata k="2" t="string" l0="0" Transfer-Encoding="zlib base64">
eAFLzs/JLypOLXEoSszMS8ov//+PAQBREgib
</vdata></m>
</a>
<a n="default_color" t="m"><m n="memblock" c="vector" t="string" k="2"><vdata k="2" t="string" l0="0" Transfer-Encoding="zlib base64">
eAFLzs/JLypOLXEoSszMS8ov//+PAQBREgib
</vdata></m>
</a>
<a n="flag" t="m"><m n="memblock" c="vector"><vdata k="2" t="byte" rank="1" dimsize0="2" Transfer-Encoding="zlib base64">
eAFjZAAAAAQAAg==
</vdata><a n="factor" t="f">1.0</a>
</m>
</a>
<a n="label" t="m"><m n="memblock" c="vector" t="string" k="2"><vdata k="2" t="string" l0="0" l1="1" Transfer-Encoding="zlib base64">
eAFzTs3J+e9XmpyTWlr8HwAo7AZe
</vdata></m>
</a>
<a n="open" t="m"><m n="memblock" c="vector"><vdata k="2" t="byte" rank="1" dimsize0="2" Transfer-Encoding="zlib base64">
eAFjYAAAAAIAAQ==
</vdata><a n="factor" t="f">1.0</a>
</m>
</a>
<a n="priority" t="m"><m n="memblock" c="vector"><vdata k="2" t="byte" rank="1" dimsize0="2" Transfer-Encoding="zlib base64">
eAFjYAAAAAIAAQ==
</vdata><a n="factor" t="f">1.0</a>
</m>
</a>
<a n="style" t="m"><m n="memblock" c="vector" t="string" k="2"><vdata k="2" t="string" l0="0" l1="1" Transfer-Encoding="zlib base64">
eAFLyk+p/O8EIgAaUQU7
</vdata></m>
</a>
</m>
</a>
<a n="tracker" t="m"><m n="memblock" c="container"><a n="color" t="m"><m n="memblock" c="vector" t="string" k="10"><vdata k="10" t="string" l0="0" Transfer-Encoding="zlib base64">
eAFzL0qs/P+PAR0CAI3mC4E=
</vdata></m>
</a>
<a n="@sticky:10003" t="m"><m n="memblock" c="container"><a n="skip" t="i">1</a>
</m>
</a>
</m>
</a>
</m>
</a>
<a n="TableRefString" t="m"><m n="memblock" c="vector" t="string" k="1"><vdata k="1" t="string" l0="0" Transfer-Encoding="zlib base64">
eAEdyzEKgDAMBdAbZfQC6mzBwbGE9ouFaEqbeH0V58ebbxZnK3pNbEyhaUL2hk4r
BMmCVpff40CLW3XrtB0qGCHS417E0JApf70YzucFLS8goQ==
</vdata></m>
</a>
<a n="DefaultStencilControls" t="m"><m n="memblock" c="container"><a n="color" t="m"><m n="memblock" c="vector" t="string" k="2"><vdata k="2" t="string" l0="0" Transfer-Encoding="zlib base64">
eAFLzs/JLypOLXEoSszMS8ov//+PAQBREgib
</vdata></m>
</a>
<a n="flag" t="m"><m n="memblock" c="vector"><vdata k="2" t="byte" rank="1" dimsize0="2" Transfer-Encoding="zlib base64">
eAFjZAAAAAQAAg==
</vdata><a n="factor" t="f">1.0</a>
</m>
</a>
<a n="style" t="m"><m n="memblock" c="vector" t="string" k="2"><vdata k="2" t="string" l0="0" l1="1" Transfer-Encoding="zlib base64">
eAFLyk+p/O8EIgAaUQU7
</vdata></m>
</a>
<a n="@sticky:10003" t="m"><m n="memblock" c="container"><a n="DefaultColor" t="s">colorset@rainbow</a>
<a n="DefaultStyle" t="s">body</a>
<a n="last_standardvalues" t="m"><m n="memblock" c="container"><a n="@isordered" t="i">1</a>
<a n="Cell" t="m"><m n="memblock" c="container"><a n="color" t="s">colorset@rainbow</a>
<a n="style" t="s">Body</a>
</m>
</a>
</m>
</a>
<a n="NonDefaultStyle" t="s">Body</a>
</m>
</a>
</m>
</a>
<a n="current_frame" t="s">0</a>
<a n="cRenderSettings" t="m"><m n="memblock" c="container"><a n="Render" t="m"><m n="memblock" c="container"><a n="Colormode_ColorTranslator" t="m"><m n="memblock" c="container"><a n="Colormode" t="s">WeightedAverage:Extended</a>
<a n="methodclass" t="s">Colormode</a>
<a n="pluginclass" t="s">Render</a>
</m>
</a>
<a n="Images_Images" t="m"><m n="memblock" c="container"><a n="colormode" t="s">WeightedAverage</a>
<a n="methodclass" t="s">Images</a>
<a n="palette" t="s">Extended</a>
<a n="pluginclass" t="s">Render</a>
</m>
</a>
<a n="OverlapControl_OverlapControl" t="m"><m n="memblock" c="container"><a n="methodclass" t="s">OverlapControl</a>
<a n="Overlapmode" t="s">none</a>
<a n="pluginclass" t="s">Render</a>
</m>
</a>
<a n="ScaleBar_ScaleBar" t="m"><m n="memblock" c="container"><a n="methodclass" t="s">ScaleBar</a>
<a n="pluginclass" t="s">Render</a>
<a n="ScaleBar" t="f">NaN</a>
</m>
</a>
<a n="Stencils_Stencils" t="m"><m n="memblock" c="container"><a n="color" t="m"><m n="memblock" c="vector" t="string" k="3"><vdata k="3" t="string" l0="0" l1="2" Transfer-Encoding="zlib base64">
eAFLzs/JLypOLXEoSszMS8ov//+PQdnNzdLYwPE/AJ6KCyY=
</vdata></m>
</a>
<a n="flag" t="m"><m n="memblock" c="vector"><vdata k="3" t="byte" rank="1" dimsize0="3" Transfer-Encoding="zlib base64">
eAFjZGAEAAAHAAM=
</vdata><a n="factor" t="f">1.0</a>
</m>
</a>
<a n="methodclass" t="s">Stencils</a>
<a n="pluginclass" t="s">Render</a>
<a n="rainbowsize" t="f">10.0</a>
<a n="style" t="m"><m n="memblock" c="vector" t="string" k="3"><vdata k="3" t="string" l0="0" l1="1" l2="2" Transfer-Encoding="zlib base64">
eAFLyk+p/O8EIorzczJT/gMAQ0IIVQ==
</vdata></m>
</a>
</m>
</a>
</m>
</a>
</m>
</a>
<a n="Frames" t="m"><m n="memblock" c="container"><a n="@isordered" t="i">1</a>
<a n="@GFP@2b@20mCherry@20@2b@20transf@20PP" t="m"><m n="memblock" c="container"><a n="@isordered" t="i">1</a>
<a n="FrameLabel" t="s">@GFP@2b@20mCherry@20@2b@20transf@20PP</a>
<a n="FrameItemName" t="s">@GFP@2b@20mCherry@20@2b@20transf@20PP</a>
<a n="Images_RefString" t="s">Images=AAL::GetValidImages(ScaleLevel=0).v_images;</a>
<a n="Stencils_RefString" t="s">Stencils=AAL::GetImageViewStencils(ListRefString).v_stencils;</a>
<a n="Type" t="s">Standard</a>
<a n="ListRefString" t="s">EvaluationData.Procedures.SelectPopulation_6.Outputs.WholeCells_filtered.dataitem</a>
</m>
</a>
</m>
</a>
<a n="SkipTab" t="i">0</a>
<a n="ButtonDef" t="s">
		UI_in=UI;
		UI=ocnt();
		UI::C_Layout(&quot;(1)&quot;, vec(&quot;Controls&quot;), cellalign=&quot;center&quot;, class=&quot;packer&quot;)
		Buttons=UI;
		UI=UI_in;
	</a>
<a n="@sticky:10003" t="m"><m n="memblock" c="container"><a n="__version" t="f">3.0</a>
</m>
</a>
</m>
</a>
<a n="@sticky:10003" t="m"><m n="memblock" c="container"><a n="CallBacks" t="i">0</a>
<a n="current_tab" t="s">@mCherry@20@2b@20transformed@20PPReturnResults</a>
</m>
</a>
</m>
</a>
<a n="Tabs" t="m"><m n="memblock" c="container"><a n="@isordered" t="i">1</a>
<a n="@mCherry@20@2b@20transformed@20PPReturnResults" t="m"><m n="memblock" c="container"><a n="@isordered" t="i">1</a>
<a n="TabLabel" t="s">mCherry + transformed PP</a>
<a n="TabItemName" t="s">@mCherry@20@2b@20transformed@20PPReturnResults</a>
<a n="TabTitle" t="s">Population: mCherry + transformed PP</a>
<a n="Skip" t="i">0</a>
<a n="UIclass" t="s">sticky</a>
<a n="NewDefaultChannel" t="m"><m n="memblock" c="vector" t="string" k="1"><vdata k="1" t="string" l0="0" Transfer-Encoding="zlib base64">
eAFzKspMzyhJy0zNSfkPAB8/BWQ=
</vdata></m>
</a>
<a n="NewDefaultStencil" t="m"><m n="memblock" c="vector" t="string" k="1"><vdata k="1" t="string" l0="0" Transfer-Encoding="zlib base64">
eAFzTs3J+Q8ABgMCgA==
</vdata></m>
</a>
<a n="Type" t="s">Standard</a>
<a n="OKButtons" t="i">0</a>
<a n="TableLabel" t="m"><m n="memblock" c="vector" t="string" k="1"><vdata k="1" t="string" l0="0" Transfer-Encoding="zlib base64">
eAELKMovSC0qyUwtVsh1zkgtKqpU0FYoKUrMK07LL8pNTVEICPgPAP2oDfc=
</vdata></m>
</a>
<a n="UIinsert" t="s">FeedBack.@mCherry@20@2b@20transformed@20PPReturnResults</a>
<a n="UseCommonTableStencil" t="m"><m n="memblock" c="vector"><vdata k="1" t="byte" rank="1" dimsize0="1" Transfer-Encoding="zlib base64">
eAFjAAAAAQAB
</vdata><a n="factor" t="f">1.0</a>
</m>
</a>
<a n="SummaryTableOn" t="m"><m n="memblock" c="vector"><vdata k="1" t="byte" rank="1" dimsize0="1" Transfer-Encoding="zlib base64">
eAFjBAAAAgAC
</vdata><a n="factor" t="f">1.0</a>
</m>
</a>
<a n="SummaryTableLabel" t="m"><m n="memblock" c="vector" t="string" k="1"><vdata k="1" t="string" l0="0" Transfer-Encoding="zlib base64">
eAELLs3NTSyq/A8AD00D7g==
</vdata></m>
</a>
<a n="AttrTypeTable" t="m"><m n="memblock" c="vector"><vdata k="1" t="byte" rank="1" dimsize0="1" Transfer-Encoding="zlib base64">
eAFjBAAAAgAC
</vdata><a n="factor" t="f">1.0</a>
</m>
</a>
<a n="WizardImageView" t="i">0</a>
<a n="TypeofOverlays" t="s">SingleDefaultOverLay</a>
<a n="coloring_mode" t="s">WeightedAverage</a>
<a n="scopeforimages" t="s">script</a>
<a n="yFrame2Timepoint" t="i">0</a>
<a n="cnt_overlays" t="m"><m n="memblock" c="container"><a n="@isordered" t="i">1</a>
<a n="Cell" t="m"><m n="memblock" c="container"></m>
</a>
<a n="Nucleus" t="m"><m n="memblock" c="container"></m>
</a>
</m>
</a>
<a n="Controls" t="m"><m n="memblock" c="container"><a n="general" t="m"><m n="memblock" c="container"><a n="@isordered" t="i">1</a>
<a n="Render_Colormode_Standard" t="m"><m n="memblock" c="container"><a n="@isordered" t="i">1</a>
<a n="colormode" t="m"><m n="memblock" c="container"><a n="autosubmit" t="s"></a>
<a n="callback" t="m"><m n="memblock" c="container"><a n="@isordered" t="i">1</a>
<a n="TranslateColormode" t="m"><m n="memblock" c="container"><a n="closure" t="m"><m n="memblock" c="closure"><a n="@context" t="s">&lt;AcapellaUserInterface||UI/imageviewmethods.proc&gt;</a>
<a n="@modulename" t="s">UI::_CIV_Coloring_Setmode</a>
<a n="@bound" t="m"><m n="memblock" c="container"></m>
</a>
<a n="@suppresswarnings" t="i">0</a>
</m>
</a>
<a n="data" t="m"><m n="memblock" c="container"></m>
</a>
</m>
</a>
<a n="@sticky:10003" t="m"><m n="memblock" c="container"><a n="skip" t="i">1</a>
</m>
</a>
</m>
</a>
<a n="CallbackList" t="m"><m n="memblock" c="XmlNode" t="elem"><CallbackList><Callback label="TranslateColormode" title="ColorMode" trigger="onchange" category="" priority="0" disabled="0" /></CallbackList><a n="@sticky:10003" t="m"><m n="memblock" c="container"><a n="priorities" t="m"><m n="memblock" c="vector"><vdata k="1" t="byte" rank="1" dimsize0="1" Transfer-Encoding="zlib base64">
eAFjAAAAAQAB
</vdata><a n="factor" t="f">1.0</a>
</m>
</a>
</m>
</a>
</m>
</a>
<a n="defaultValue" t="s"></a>
<a n="description" t="s"></a>
<a n="disabled" t="i">0</a>
<a n="highlight" t="s"></a>
<a n="inputtype" t="s">s</a>
<a n="label" t="s">Coloring</a>
<a n="label_style" t="m"><m n="memblock" c="vector" t="string" k="3"><vdata k="3" t="string" l0="0" Transfer-Encoding="zlib base64">
eAHLyy/KTcz5/4/hHwMAIKMFhQ==
</vdata></m>
</a>
<a n="labels" t="m"><m n="memblock" c="vector" t="string" k="3"><vdata k="3" t="string" l0="0" l1="1" l2="2" Transfer-Encoding="zlib base64">
eAELLknMS0ksSvnvmpeRmJecmvLfIzM9IweIS/4DALJdDN0=
</vdata></m>
</a>
<a n="private" t="m"><m n="memblock" c="container"><a n="@sticky:10003" t="m"><m n="memblock" c="container"><a n="skip" t="i">1</a>
</m>
</a>
</m>
</a>
<a n="qualifier" t="s"></a>
<a n="size" t="i">0</a>
<a n="SizeOnFocus" t="i">0</a>
<a n="unit" t="s"></a>
<a n="value" t="s">WeightedAverage:Extended</a>
<a n="value_disabled" t="m"><m n="memblock" c="vector"><vdata k="3" t="byte" rank="1" dimsize0="3" Transfer-Encoding="zlib base64">
eAFjYGAAAAADAAE=
</vdata><a n="factor" t="f">1.0</a>
</m>
</a>
<a n="values" t="m"><m n="memblock" c="vector" t="string" k="3"><vdata k="3" t="string" l0="0" l1="1" l2="2" Transfer-Encoding="zlib base64">
eAHzTawIS8wpTbUKyEnMzPsfnpqZnlGSmuJYllqUmI5L1LWiJDUvJTXlPwAb/hnA

</vdata></m>
</a>
<a n="@sticky:10003" t="m"><m n="memblock" c="container"><a n="attr" t="m"><m n="memblock" c="container"><a n="class" t="s">input</a>
</m>
</a>
<a n="docID" t="s"></a>
<a n="insertmode" t="s">replace</a>
<a n="is_root" t="i">0</a>
<a n="skip" t="i">0</a>
<a n="target" t="m"><m n="memblock" c="container"><a n="target" t="s">value</a>
<a n="upCount" t="i">0</a>
</m>
</a>
<a n="ui" t="s">input</a>
<a n="uiclass" t="s">menu</a>
<a n="uirowmode" t="i">0</a>
</m>
</a>
</m>
</a>
<a n="@sticky:10003" t="m"><m n="memblock" c="container"><a n="AllowReorder" t="i">0</a>
<a n="attr" t="m"><m n="memblock" c="container"><a n="class" t="s">container</a>
<a n="style" t="s">width:0</a>
</m>
</a>
<a n="docID" t="s"></a>
<a n="insertmode" t="s">simple</a>
<a n="is_root" t="i">0</a>
<a n="skip" t="i">0</a>
<a n="tabulate" t="i">1</a>
<a n="ui" t="s">container</a>
<a n="uiclass" t="s">container</a>
</m>
</a>
</m>
</a>
<a n="Render_Labels_Labels" t="m"><m n="memblock" c="container"><a n="@sticky:10003" t="m"><m n="memblock" c="container"><a n="skip" t="i">1</a>
</m>
</a>
</m>
</a>
<a n="Render_Images_Images" t="m"><m n="memblock" c="container"><a n="@isordered" t="i">1</a>
<a n="colormode" t="m"><m n="memblock" c="container"><a n="autosubmit" t="s"></a>
<a n="callback" t="m"><m n="memblock" c="container"><a n="@isordered" t="i">1</a>
<a n="ReloadFrames" t="m"><m n="memblock" c="container"><a n="closure" t="m"><m n="memblock" c="closure"><a n="@context" t="s">&lt;AcapellaUserInterface||UI/imageviewmethods.proc&gt;</a>
<a n="@modulename" t="s">UI::_CIV_CB_Render_Images_SwitchMode</a>
<a n="@bound" t="m"><m n="memblock" c="container"></m>
</a>
<a n="@suppresswarnings" t="i">0</a>
</m>
</a>
<a n="data" t="m"><m n="memblock" c="container"></m>
</a>
</m>
</a>
<a n="@sticky:10003" t="m"><m n="memblock" c="container"><a n="skip" t="i">1</a>
</m>
</a>
</m>
</a>
<a n="CallbackList" t="m"><m n="memblock" c="XmlNode" t="elem"><CallbackList><Callback label="ReloadFrames" title="ColoringMode" trigger="onchange" category="" priority="0" disabled="0" /></CallbackList><a n="@sticky:10003" t="m"><m n="memblock" c="container"><a n="priorities" t="m"><m n="memblock" c="vector"><vdata k="1" t="byte" rank="1" dimsize0="1" Transfer-Encoding="zlib base64">
eAFjAAAAAQAB
</vdata><a n="factor" t="f">1.0</a>
</m>
</a>
</m>
</a>
</m>
</a>
<a n="defaultValue" t="s"></a>
<a n="description" t="s"></a>
<a n="disabled" t="i">0</a>
<a n="highlight" t="s"></a>
<a n="inputtype" t="s">s</a>
<a n="label" t="s">Coloring mode</a>
<a n="label_style" t="m"><m n="memblock" c="vector" t="string" k="3"><vdata k="3" t="string" l0="0" Transfer-Encoding="zlib base64">
eAHLyy/KTcz5/4/hHwMAIKMFhQ==
</vdata></m>
</a>
<a n="labels" t="m"><m n="memblock" c="vector" t="string" k="3"><vdata k="3" t="string" l0="0" l1="1" l2="2" Transfer-Encoding="zlib base64">
eAFzTEksKMksS/3vllmRmvI/KDW9NCexSME5Pye/6D8AvyMNDQ==
</vdata></m>
</a>
<a n="private" t="m"><m n="memblock" c="container"><a n="@sticky:10003" t="m"><m n="memblock" c="container"><a n="skip" t="i">1</a>
</m>
</a>
</m>
</a>
<a n="qualifier" t="s"></a>
<a n="size" t="i">0</a>
<a n="SizeOnFocus" t="i">0</a>
<a n="unit" t="s"></a>
<a n="value" t="s">WeightedAverage</a>
<a n="value_disabled" t="m"><m n="memblock" c="vector"><vdata k="3" t="byte" rank="1" dimsize0="3" Transfer-Encoding="zlib base64">
eAFjYGAAAAADAAE=
</vdata><a n="factor" t="f">1.0</a>
</m>
</a>
<a n="values" t="m"><m n="memblock" c="vector" t="string" k="3"><vdata k="3" t="string" l0="0" l1="1" l2="2" Transfer-Encoding="zlib base64">
eAELT81MzyhJTXEsSy1KTE/9H1ya+983sSIsMac09T8AuiwNQg==
</vdata></m>
</a>
<a n="@sticky:10003" t="m"><m n="memblock" c="container"><a n="attr" t="m"><m n="memblock" c="container"><a n="class" t="s">input</a>
</m>
</a>
<a n="docID" t="s"></a>
<a n="insertmode" t="s">replace</a>
<a n="is_root" t="i">0</a>
<a n="skip" t="i">1</a>
<a n="target" t="m"><m n="memblock" c="container"><a n="target" t="s">value</a>
<a n="upCount" t="i">0</a>
</m>
</a>
<a n="ui" t="s">input</a>
<a n="uiclass" t="s">menu</a>
<a n="uirowmode" t="i">0</a>
</m>
</a>
</m>
</a>
<a n="palette" t="m"><m n="memblock" c="container"><a n="autosubmit" t="s"></a>
<a n="callback" t="m"><m n="memblock" c="container"><a n="@isordered" t="i">1</a>
<a n="ReloadFrames" t="m"><m n="memblock" c="container"><a n="closure" t="m"><m n="memblock" c="closure"><a n="@context" t="s">&lt;AcapellaUserInterface||UI/imageviewmethods.proc&gt;</a>
<a n="@modulename" t="s">UI::_CIV_CB_Render_Images_SwitchMode</a>
<a n="@bound" t="m"><m n="memblock" c="container"></m>
</a>
<a n="@suppresswarnings" t="i">0</a>
</m>
</a>
<a n="data" t="m"><m n="memblock" c="container"></m>
</a>
</m>
</a>
<a n="@sticky:10003" t="m"><m n="memblock" c="container"><a n="skip" t="i">1</a>
</m>
</a>
</m>
</a>
<a n="CallbackList" t="m"><m n="memblock" c="XmlNode" t="elem"><CallbackList><Callback label="ReloadFrames" title="Palette" trigger="onchange" category="" priority="0" disabled="0" /></CallbackList><a n="@sticky:10003" t="m"><m n="memblock" c="container"><a n="priorities" t="m"><m n="memblock" c="vector"><vdata k="1" t="byte" rank="1" dimsize0="1" Transfer-Encoding="zlib base64">
eAFjAAAAAQAB
</vdata><a n="factor" t="f">1.0</a>
</m>
</a>
</m>
</a>
</m>
</a>
<a n="defaultValue" t="s"></a>
<a n="description" t="s"></a>
<a n="disabled" t="i">0</a>
<a n="highlight" t="s"></a>
<a n="inputtype" t="s">s</a>
<a n="label" t="s">Color palette</a>
<a n="label_style" t="m"><m n="memblock" c="vector" t="string" k="2"><vdata k="2" t="string" l0="0" Transfer-Encoding="zlib base64">
eAHLyy/KTcz5/48BABWZBIc=
</vdata></m>
</a>
<a n="labels" t="m"><m n="memblock" c="vector" t="string" k="2"><vdata k="2" t="string" l0="0" l1="1" Transfer-Encoding="zlib base64">
eAFzrShJzUtJTfkfnJlbkJP6HwA7bAea
</vdata></m>
</a>
<a n="private" t="m"><m n="memblock" c="container"><a n="@sticky:10003" t="m"><m n="memblock" c="container"><a n="skip" t="i">1</a>
</m>
</a>
</m>
</a>
<a n="qualifier" t="s"></a>
<a n="size" t="i">0</a>
<a n="SizeOnFocus" t="i">0</a>
<a n="unit" t="s"></a>
<a n="value" t="s">Extended</a>
<a n="value_disabled" t="m"><m n="memblock" c="vector"><vdata k="2" t="byte" rank="1" dimsize0="2" Transfer-Encoding="zlib base64">
eAFjYAAAAAIAAQ==
</vdata><a n="factor" t="f">1.0</a>
</m>
</a>
<a n="values" t="m"><m n="memblock" c="vector" t="string" k="2"><vdata k="2" t="string" l0="0" l1="1" Transfer-Encoding="zlib base64">
eAFzrShJzUtJTfkfkJOYmfcfADQoByQ=
</vdata></m>
</a>
<a n="@sticky:10003" t="m"><m n="memblock" c="container"><a n="attr" t="m"><m n="memblock" c="container"><a n="class" t="s">input</a>
</m>
</a>
<a n="docID" t="s"></a>
<a n="insertmode" t="s">replace</a>
<a n="is_root" t="i">0</a>
<a n="skip" t="i">1</a>
<a n="target" t="m"><m n="memblock" c="container"><a n="target" t="s">value</a>
<a n="upCount" t="i">0</a>
</m>
</a>
<a n="ui" t="s">input</a>
<a n="uiclass" t="s">menu</a>
<a n="uirowmode" t="i">0</a>
</m>
</a>
</m>
</a>
<a n="@sticky:10003" t="m"><m n="memblock" c="container"><a n="AllowReorder" t="i">0</a>
<a n="attr" t="m"><m n="memblock" c="container"><a n="class" t="s">container</a>
<a n="style" t="s">width:0</a>
</m>
</a>
<a n="docID" t="s"></a>
<a n="insertmode" t="s">simple</a>
<a n="is_root" t="i">0</a>
<a n="skip" t="i">0</a>
<a n="tabulate" t="i">1</a>
<a n="ui" t="s">container</a>
<a n="uiclass" t="s">container</a>
</m>
</a>
</m>
</a>
<a n="Render_OverlapControl_Stencils" t="m"><m n="memblock" c="container"><a n="@isordered" t="i">1</a>
<a n="overlapmode" t="m"><m n="memblock" c="container"><a n="autosubmit" t="s"></a>
<a n="callback" t="m"><m n="memblock" c="container"><a n="@isordered" t="i">1</a>
<a n="ChangeOverlapmode" t="m"><m n="memblock" c="container"><a n="closure" t="m"><m n="memblock" c="closure"><a n="@context" t="s">&lt;AcapellaUserInterface||UI/imageviewmethods.proc&gt;</a>
<a n="@modulename" t="s">UI::_CIV_CB__ReloadFrames</a>
<a n="@bound" t="m"><m n="memblock" c="container"><a n="SplitPoint" t="i">-4</a>
</m>
</a>
<a n="@suppresswarnings" t="i">0</a>
</m>
</a>
<a n="data" t="m"><m n="memblock" c="container"></m>
</a>
</m>
</a>
<a n="@sticky:10003" t="m"><m n="memblock" c="container"><a n="skip" t="i">1</a>
</m>
</a>
</m>
</a>
<a n="CallbackList" t="m"><m n="memblock" c="XmlNode" t="elem"><CallbackList><Callback label="ChangeOverlapmode" title="OverlapMode" trigger="onchange" category="" priority="0" disabled="0" /></CallbackList><a n="@sticky:10003" t="m"><m n="memblock" c="container"><a n="priorities" t="m"><m n="memblock" c="vector"><vdata k="1" t="byte" rank="1" dimsize0="1" Transfer-Encoding="zlib base64">
eAFjAAAAAQAB
</vdata><a n="factor" t="f">1.0</a>
</m>
</a>
</m>
</a>
</m>
</a>
<a n="defaultValue" t="s">none</a>
<a n="description" t="s"></a>
<a n="disabled" t="i">0</a>
<a n="highlight" t="s"></a>
<a n="inputtype" t="s">s</a>
<a n="label" t="s">Overlap style</a>
<a n="label_style" t="m"><m n="memblock" c="vector" t="string" k="4"><vdata k="4" t="string" l0="0" Transfer-Encoding="zlib base64">
eAHLyy/KTcz5/48BBAEtqQaD
</vdata></m>
</a>
<a n="labels" t="m"><m n="memblock" c="vector" t="string" k="4"><vdata k="4" t="string" l0="0" l1="1" l2="2" l3="3" Transfer-Encoding="zlib base64">
eAHzy89L/e+ckZqcnVqUlJ9YlPI/uKQosyC1+H9wfk5myn8A7wUPLw==
</vdata></m>
</a>
<a n="private" t="m"><m n="memblock" c="container"><a n="@sticky:10003" t="m"><m n="memblock" c="container"><a n="skip" t="i">1</a>
</m>
</a>
</m>
</a>
<a n="qualifier" t="s"></a>
<a n="size" t="i">0</a>
<a n="SizeOnFocus" t="i">0</a>
<a n="unit" t="s"></a>
<a n="value" t="s">none</a>
<a n="value_disabled" t="m"><m n="memblock" c="vector"><vdata k="4" t="byte" rank="1" dimsize0="4" Transfer-Encoding="zlib base64">
eAFjYGBgAAAABAAB
</vdata><a n="factor" t="f">1.0</a>
</m>
</a>
<a n="values" t="m"><m n="memblock" c="vector" t="string" k="4"><vdata k="4" t="string" l0="0" l1="1" l2="2" l3="3" Transfer-Encoding="zlib base64">
eAHLy89L/Z9elJnyv7ikKLMgtfh/cX4OkAcAl/MMeA==
</vdata></m>
</a>
<a n="@sticky:10003" t="m"><m n="memblock" c="container"><a n="attr" t="m"><m n="memblock" c="container"><a n="class" t="s">input</a>
</m>
</a>
<a n="docID" t="s"></a>
<a n="insertmode" t="s">replace</a>
<a n="is_root" t="i">0</a>
<a n="skip" t="i">1</a>
<a n="target" t="m"><m n="memblock" c="container"><a n="target" t="s">value</a>
<a n="upCount" t="i">0</a>
</m>
</a>
<a n="ui" t="s">input</a>
<a n="uiclass" t="s">menu</a>
<a n="uirowmode" t="i">0</a>
</m>
</a>
</m>
</a>
<a n="@sticky:10003" t="m"><m n="memblock" c="container"><a n="AllowReorder" t="i">0</a>
<a n="attr" t="m"><m n="memblock" c="container"><a n="class" t="s">container</a>
<a n="style" t="s">width:0</a>
</m>
</a>
<a n="docID" t="s"></a>
<a n="insertmode" t="s">simple</a>
<a n="is_root" t="i">0</a>
<a n="skip" t="i">0</a>
<a n="tabulate" t="i">1</a>
<a n="ui" t="s">container</a>
<a n="uiclass" t="s">container</a>
</m>
</a>
</m>
</a>
<a n="Render_ScaleBar_ScaleBar" t="m"><m n="memblock" c="container"><a n="@isordered" t="i">1</a>
<a n="ScaleBar" t="m"><m n="memblock" c="container"><a n="autosubmit" t="s"></a>
<a n="callback" t="m"><m n="memblock" c="container"><a n="@isordered" t="i">1</a>
<a n="ReloadFrames" t="m"><m n="memblock" c="container"><a n="closure" t="m"><m n="memblock" c="closure"><a n="@context" t="s">&lt;AcapellaUserInterface||UI/imageviewmethods.proc&gt;</a>
<a n="@modulename" t="s">UI::_CIV_CB__SetScaleBar</a>
<a n="@bound" t="m"><m n="memblock" c="container"></m>
</a>
<a n="@suppresswarnings" t="i">0</a>
</m>
</a>
<a n="data" t="m"><m n="memblock" c="container"></m>
</a>
</m>
</a>
<a n="@sticky:10003" t="m"><m n="memblock" c="container"><a n="skip" t="i">1</a>
</m>
</a>
</m>
</a>
<a n="CallbackList" t="m"><m n="memblock" c="XmlNode" t="elem"><CallbackList><Callback label="ReloadFrames" title="ReloadFrames" trigger="onchange" category="" priority="0" disabled="0" /></CallbackList><a n="@sticky:10003" t="m"><m n="memblock" c="container"><a n="priorities" t="m"><m n="memblock" c="vector"><vdata k="1" t="byte" rank="1" dimsize0="1" Transfer-Encoding="zlib base64">
eAFjAAAAAQAB
</vdata><a n="factor" t="f">1.0</a>
</m>
</a>
</m>
</a>
</m>
</a>
<a n="defaultValue" t="s"></a>
<a n="description" t="s"></a>
<a n="disabled" t="i">0</a>
<a n="highlight" t="s"></a>
<a n="inputtype" t="s">s</a>
<a n="label" t="s">Show Scale</a>
<a n="label_style" t="m"><m n="memblock" c="vector" t="string" k="5"><vdata k="5" t="string" l0="0" Transfer-Encoding="zlib base64">
eAHLyy/KTcz5/48BAgE8qweB
</vdata></m>
</a>
<a n="labels" t="m"><m n="memblock" c="vector" t="string" k="5"><vdata k="5" t="string" l0="0" l1="1" l2="2" l3="3" l4="4" Transfer-Encoding="zlib base64">
eAHzy89L/e+UX1KSn6vgk5pW8j8kvwDBCMpMzyiBSUM4ABF1FW4=
</vdata></m>
</a>
<a n="private" t="m"><m n="memblock" c="container"><a n="@sticky:10003" t="m"><m n="memblock" c="container"><a n="skip" t="i">1</a>
</m>
</a>
</m>
</a>
<a n="qualifier" t="s"></a>
<a n="size" t="i">0</a>
<a n="SizeOnFocus" t="i">0</a>
<a n="unit" t="s"></a>
<a n="value" t="f">NaN</a>
<a n="value_disabled" t="m"><m n="memblock" c="vector"><vdata k="5" t="byte" rank="1" dimsize0="5" Transfer-Encoding="zlib base64">
eAFjYAACAAAFAAE=
</vdata><a n="factor" t="f">1.0</a>
</m>
</a>
<a n="values" t="m"><m n="memblock" c="vector"><vdata k="5" t="double" rank="1" dimsize0="5" Transfer-Encoding="zlib base64">
eAFjYACBH/VgCk58sIcyHSA0hwMASRYDLw==
</vdata><a n="factor" t="f">1.0</a>
</m>
</a>
<a n="@sticky:10003" t="m"><m n="memblock" c="container"><a n="attr" t="m"><m n="memblock" c="container"><a n="class" t="s">input</a>
</m>
</a>
<a n="docID" t="s"></a>
<a n="insertmode" t="s">replace</a>
<a n="is_root" t="i">0</a>
<a n="skip" t="i">0</a>
<a n="target" t="m"><m n="memblock" c="container"><a n="target" t="s">value</a>
<a n="upCount" t="i">0</a>
</m>
</a>
<a n="ui" t="s">input</a>
<a n="uiclass" t="s">menu</a>
<a n="uirowmode" t="i">0</a>
</m>
</a>
</m>
</a>
<a n="@sticky:10003" t="m"><m n="memblock" c="container"><a n="AllowReorder" t="i">0</a>
<a n="attr" t="m"><m n="memblock" c="container"><a n="class" t="s">container</a>
<a n="style" t="s">width:0</a>
</m>
</a>
<a n="docID" t="s"></a>
<a n="insertmode" t="s">simple</a>
<a n="is_root" t="i">0</a>
<a n="skip" t="i">0</a>
<a n="tabulate" t="i">1</a>
<a n="ui" t="s">container</a>
<a n="uiclass" t="s">container</a>
</m>
</a>
</m>
</a>
<a n="Frames_Images_Images" t="m"><m n="memblock" c="container"><a n="@isordered" t="i">1</a>
<a n="Sharpness" t="m"><m n="memblock" c="container"><a n="autosubmit" t="s"></a>
<a n="callback" t="m"><m n="memblock" c="container"><a n="@isordered" t="i">1</a>
<a n="ConditionalReloadFrames" t="m"><m n="memblock" c="container"><a n="closure" t="m"><m n="memblock" c="closure"><a n="@context" t="s">&lt;AcapellaUserInterface||UI/imageviewmethods.proc&gt;</a>
<a n="@modulename" t="s">UI::_CIV_CB__ReloadSharpnessFrames</a>
<a n="@bound" t="m"><m n="memblock" c="container"><a n="SplitPoint" t="i">-4</a>
</m>
</a>
<a n="@suppresswarnings" t="i">0</a>
</m>
</a>
<a n="data" t="m"><m n="memblock" c="container"></m>
</a>
</m>
</a>
<a n="@sticky:10003" t="m"><m n="memblock" c="container"><a n="skip" t="i">1</a>
</m>
</a>
</m>
</a>
<a n="CallbackList" t="m"><m n="memblock" c="XmlNode" t="elem"><CallbackList><Callback label="ConditionalReloadFrames" title="ConditionalReloadFrames" trigger="onchange" category="" priority="0" disabled="0" /></CallbackList><a n="@sticky:10003" t="m"><m n="memblock" c="container"><a n="priorities" t="m"><m n="memblock" c="vector"><vdata k="1" t="byte" rank="1" dimsize0="1" Transfer-Encoding="zlib base64">
eAFjAAAAAQAB
</vdata><a n="factor" t="f">1.0</a>
</m>
</a>
</m>
</a>
</m>
</a>
<a n="defaultValue" t="s">1</a>
<a n="description" t="s"></a>
<a n="disabled" t="i">0</a>
<a n="highlight" t="s"></a>
<a n="inputtype" t="s">d</a>
<a n="label" t="s">Sharpness</a>
<a n="max" t="s"></a>
<a n="min" t="s"></a>
<a n="precision" t="i">3</a>
<a n="private" t="m"><m n="memblock" c="container"><a n="@sticky:10003" t="m"><m n="memblock" c="container"><a n="skip" t="i">1</a>
</m>
</a>
</m>
</a>
<a n="qualifier" t="m"><m n="memblock" c="container"><a n="autosubmit" t="s"></a>
<a n="callback" t="m"><m n="memblock" c="container"><a n="@isordered" t="i">1</a>
<a n="ReloadFrames" t="m"><m n="memblock" c="container"><a n="closure" t="m"><m n="memblock" c="closure"><a n="@context" t="s">&lt;AcapellaUserInterface||UI/imageviewmethods.proc&gt;</a>
<a n="@modulename" t="s">UI::_CIV_CB__ReloadFrames</a>
<a n="@bound" t="m"><m n="memblock" c="container"><a n="SplitPoint" t="i">-5</a>
</m>
</a>
<a n="@suppresswarnings" t="i">0</a>
</m>
</a>
<a n="data" t="m"><m n="memblock" c="container"></m>
</a>
</m>
</a>
<a n="@sticky:10003" t="m"><m n="memblock" c="container"><a n="skip" t="i">1</a>
</m>
</a>
</m>
</a>
<a n="CallbackList" t="m"><m n="memblock" c="XmlNode" t="elem"><CallbackList><Callback label="ReloadFrames" title="ReloadFrames" trigger="onchange" category="" priority="0" disabled="0" /></CallbackList><a n="@sticky:10003" t="m"><m n="memblock" c="container"><a n="priorities" t="m"><m n="memblock" c="vector"><vdata k="1" t="byte" rank="1" dimsize0="1" Transfer-Encoding="zlib base64">
eAFjAAAAAQAB
</vdata><a n="factor" t="f">1.0</a>
</m>
</a>
</m>
</a>
</m>
</a>
<a n="defaultValue" t="s">true</a>
<a n="description" t="s"></a>
<a n="disabled" t="i">0</a>
<a n="highlight" t="s"></a>
<a n="inputtype" t="s">b</a>
<a n="label" t="s">Apply Sharpness</a>
<a n="max" t="s"></a>
<a n="min" t="s"></a>
<a n="precision" t="i">3</a>
<a n="private" t="m"><m n="memblock" c="container"><a n="@sticky:10003" t="m"><m n="memblock" c="container"><a n="skip" t="i">1</a>
</m>
</a>
</m>
</a>
<a n="qualifier" t="s"></a>
<a n="step" t="s"></a>
<a n="unit" t="s"></a>
<a n="value" t="s">true</a>
<a n="@sticky:10003" t="m"><m n="memblock" c="container"><a n="attr" t="m"><m n="memblock" c="container"><a n="class" t="s">input</a>
</m>
</a>
<a n="docID" t="s"></a>
<a n="insertmode" t="s">replace</a>
<a n="is_root" t="i">0</a>
<a n="showMinMax" t="i">0</a>
<a n="showValue" t="i">0</a>
<a n="skip" t="i">0</a>
<a n="target" t="m"><m n="memblock" c="container"><a n="target" t="s">value</a>
<a n="upCount" t="i">0</a>
</m>
</a>
<a n="ui" t="s">input</a>
<a n="uiclass" t="s">text</a>
<a n="uirowmode" t="i">0</a>
</m>
</a>
</m>
</a>
<a n="step" t="s"></a>
<a n="unit" t="s"></a>
<a n="value" t="s">1</a>
<a n="@sticky:10003" t="m"><m n="memblock" c="container"><a n="attr" t="m"><m n="memblock" c="container"><a n="class" t="s">input</a>
</m>
</a>
<a n="docID" t="s"></a>
<a n="insertmode" t="s">replace</a>
<a n="is_root" t="i">0</a>
<a n="showMinMax" t="i">0</a>
<a n="showValue" t="i">0</a>
<a n="skip" t="i">0</a>
<a n="target" t="m"><m n="memblock" c="container"><a n="target" t="s">value</a>
<a n="upCount" t="i">0</a>
</m>
</a>
<a n="ui" t="s">input</a>
<a n="uiclass" t="s">text</a>
<a n="uirowmode" t="i">0</a>
</m>
</a>
</m>
</a>
<a n="@sticky:10003" t="m"><m n="memblock" c="container"><a n="AllowReorder" t="i">0</a>
<a n="attr" t="m"><m n="memblock" c="container"><a n="class" t="s">container</a>
<a n="style" t="s">width:0</a>
</m>
</a>
<a n="docID" t="s"></a>
<a n="insertmode" t="s">simple</a>
<a n="is_root" t="i">0</a>
<a n="skip" t="i">0</a>
<a n="tabulate" t="i">1</a>
<a n="ui" t="s">container</a>
<a n="uiclass" t="s">container</a>
</m>
</a>
</m>
</a>
<a n="Render_Stencils_Stencils" t="m"><m n="memblock" c="container"><a n="rainbowsize" t="m"><m n="memblock" c="container"><a n="value" t="f">10.0</a>
<a n="@sticky:10003" t="m"><m n="memblock" c="container"><a n="skip" t="i">1</a>
</m>
</a>
</m>
</a>
</m>
</a>
<a n="@sticky:10003" t="m"><m n="memblock" c="container"><a n="AllowReorder" t="i">0</a>
<a n="attr" t="m"><m n="memblock" c="container"><a n="class" t="s">container</a>
<a n="style" t="s"></a>
</m>
</a>
<a n="docID" t="s"></a>
<a n="insertmode" t="s">simple</a>
<a n="is_root" t="i">0</a>
<a n="skip" t="i">0</a>
<a n="tabulate" t="i">1</a>
<a n="ui" t="s">container</a>
<a n="uiclass" t="s">container</a>
</m>
</a>
</m>
</a>
<a n="general_title" t="s">General controls</a>
<a n="image_groups" t="m"><m n="memblock" c="XmlNode" t="elem"><Groups><Group no="0" title="Channels"><open>1</open><Members><Member no="0" /><Member no="1" /><Member no="2" /><Member no="3" /><Member no="4" /><Member no="5" /><Member no="6" /><Member no="7" /><Member no="8" /><Member no="9" /></Members></Group></Groups></m>
</a>
<a n="image_title" t="s">Channels</a>
<a n="images" t="m"><m n="memblock" c="container"><a n="autocontrast" t="m"><m n="memblock" c="vector"><vdata k="10" t="signed char" rank="1" dimsize0="10" Transfer-Encoding="zlib base64">
eAFjZIQBAABBAAs=
</vdata><a n="factor" t="f">1.0</a>
</m>
</a>
<a n="color" t="m"><m n="memblock" c="vector" t="string" k="10"><vdata k="10" t="string" l0="0" Transfer-Encoding="zlib base64">
eAFzL0qs/P+PAR0CAI3mC4E=
</vdata></m>
</a>
<a n="default_color" t="m"><m n="memblock" c="vector" t="string" k="10"><vdata k="10" t="string" l0="0" Transfer-Encoding="zlib base64">
eAFzL0qs/P+PAR0CAI3mC4E=
</vdata></m>
</a>
<a n="flag" t="m"><m n="memblock" c="vector"><vdata k="10" t="signed char" rank="1" dimsize0="10" Transfer-Encoding="zlib base64">
eAFjZIABAAAUAAI=
</vdata><a n="factor" t="f">1.0</a>
</m>
</a>
<a n="label" t="m"><m n="memblock" c="vector" t="string" k="10"><vdata k="10" t="string" l0="0" l1="1" l2="2" l3="3" l4="4" l5="5" Transfer-Encoding="zlib base64">
eAFNjUsKgDAMRK/Ss1RUXAgFTxA0NoX0Q1sXnj6KIO1yHjNvdHaW6umQDxmIY3Yx
0c0yzpMRPxDmfIthCKhWSEp39Ub7YaOfosVfNsNVioOgNh9jJXx/gfeLoeKhFg8W
5QE0Rz2c
</vdata></m>
</a>
<a n="open" t="m"><m n="memblock" c="vector"><vdata k="10" t="signed char" rank="1" dimsize0="10" Transfer-Encoding="zlib base64">
eAFjYIABAAAKAAE=
</vdata><a n="factor" t="f">1.0</a>
</m>
</a>
<a n="xfmid" t="m"><m n="memblock" c="vector"><vdata k="10" t="double" rank="1" dimsize0="10" Transfer-Encoding="zlib base64">
eAEBUACv/807f2aeoNY/6g+Ahqu13D8sUwslwJ3AP0vtcpeO5b4/DSoMGPkQ2j+D
41OTVfjZPy4f1mLIgNk/GIvmmAa63T9mIas89QrdP2F9fRbtisI/NkEm+Q==
</vdata><a n="factor" t="f">1.0</a>
</m>
</a>
<a n="xmax" t="m"><m n="memblock" c="vector"><vdata k="10" t="double" rank="1" dimsize0="10" Transfer-Encoding="zlib base64">
eAFLS0tLm9bw2eGJ7b3HsfduOcxKuvXp85P3Dl+89395HXnHgYGBwWFTrQkyzXAg
yhHEX5Bu6AAWP8Nzy+GI7gKDaRFfHQARKiFo
</vdata><a n="factor" t="f">1.0</a>
</m>
</a>
<a n="xmin" t="m"><m n="memblock" c="vector"><vdata k="10" t="double" rank="1" dimsize0="10" Transfer-Encoding="zlib base64">
eAFjYIAAjvYCjvYVRQ5PUueq8vIkOyxgjVrAypXsAJR1MPwpCKIfLPgBph0miQuB
+AqhSWB6wd/XxQ6uHzzqbZdHOQAAB5IVng==
</vdata><a n="factor" t="f">1.0</a>
</m>
</a>
<a n="ymax" t="m"><m n="memblock" c="vector"><vdata k="10" t="double" rank="1" dimsize0="10" Transfer-Encoding="zlib base64">
eAFjYACBD/Zgigo0AL+tC9c=
</vdata><a n="factor" t="f">1.0</a>
</m>
</a>
<a n="ymid" t="m"><m n="memblock" c="vector"><vdata k="10" t="double" rank="1" dimsize0="10" Transfer-Encoding="zlib base64">
eAFjYACBB/Zgigo0AKftCzc=
</vdata><a n="factor" t="f">1.0</a>
</m>
</a>
<a n="ymin" t="m"><m n="memblock" c="vector"><vdata k="10" t="double" rank="1" dimsize0="10" Transfer-Encoding="zlib base64">
eAFjYKAuAAAAUAAB
</vdata><a n="factor" t="f">1.0</a>
</m>
</a>
</m>
</a>
<a n="stencil_groups" t="m"><m n="memblock" c="XmlNode" t="elem"><Groups><Group no="0" title="Regions"><open>1</open><Members><Member no="0" /><Member no="1" /></Members></Group><Group no="1" title="Overlays"><open>1</open><Members><Member no="2" /></Members></Group></Groups></m>
</a>
<a n="stencil_title" t="s">Regions</a>
<a n="stencils" t="m"><m n="memblock" c="container"><a n="class" t="m"><m n="memblock" c="vector" t="string" k="2"><vdata k="2" t="string" Transfer-Encoding="zlib base64">
eAH7/x8AAv8B/w==
</vdata></m>
</a>
<a n="color" t="m"><m n="memblock" c="vector" t="string" k="2"><vdata k="2" t="string" l0="0" Transfer-Encoding="zlib base64">
eAFLzs/JLypOLXEoSszMS8ov//+PAQBREgib
</vdata></m>
</a>
<a n="default_color" t="m"><m n="memblock" c="vector" t="string" k="2"><vdata k="2" t="string" l0="0" Transfer-Encoding="zlib base64">
eAFLzs/JLypOLXEoSszMS8ov//+PAQBREgib
</vdata></m>
</a>
<a n="flag" t="m"><m n="memblock" c="vector"><vdata k="2" t="byte" rank="1" dimsize0="2" Transfer-Encoding="zlib base64">
eAFjZAAAAAQAAg==
</vdata><a n="factor" t="f">1.0</a>
</m>
</a>
<a n="label" t="m"><m n="memblock" c="vector" t="string" k="2"><vdata k="2" t="string" l0="0" l1="1" Transfer-Encoding="zlib base64">
eAFzTs3J+e9XmpyTWlr8HwAo7AZe
</vdata></m>
</a>
<a n="open" t="m"><m n="memblock" c="vector"><vdata k="2" t="byte" rank="1" dimsize0="2" Transfer-Encoding="zlib base64">
eAFjYAAAAAIAAQ==
</vdata><a n="factor" t="f">1.0</a>
</m>
</a>
<a n="priority" t="m"><m n="memblock" c="vector"><vdata k="2" t="byte" rank="1" dimsize0="2" Transfer-Encoding="zlib base64">
eAFjYAAAAAIAAQ==
</vdata><a n="factor" t="f">1.0</a>
</m>
</a>
<a n="style" t="m"><m n="memblock" c="vector" t="string" k="2"><vdata k="2" t="string" l0="0" l1="1" Transfer-Encoding="zlib base64">
eAFLyk+p/O8EIgAaUQU7
</vdata></m>
</a>
</m>
</a>
<a n="tracker" t="m"><m n="memblock" c="container"><a n="color" t="m"><m n="memblock" c="vector" t="string" k="10"><vdata k="10" t="string" l0="0" Transfer-Encoding="zlib base64">
eAFzL0qs/P+PAR0CAI3mC4E=
</vdata></m>
</a>
<a n="@sticky:10003" t="m"><m n="memblock" c="container"><a n="skip" t="i">1</a>
</m>
</a>
</m>
</a>
</m>
</a>
<a n="TableRefString" t="m"><m n="memblock" c="vector" t="string" k="1"><vdata k="1" t="string" l0="0" Transfer-Encoding="zlib base64">
eAEdyzEKgDAMBdAbZfQC6mzBwVFC+8FCNKVJvL6K8+PNN0uwV70mdqbUNaNEh9EK
QfakLeT3faAlvIUbbYcKRogYlW9Vx/m8GaUc8w==
</vdata></m>
</a>
<a n="DefaultStencilControls" t="m"><m n="memblock" c="container"><a n="color" t="m"><m n="memblock" c="vector" t="string" k="2"><vdata k="2" t="string" l0="0" Transfer-Encoding="zlib base64">
eAFLzs/JLypOLXEoSszMS8ov//+PAQBREgib
</vdata></m>
</a>
<a n="flag" t="m"><m n="memblock" c="vector"><vdata k="2" t="byte" rank="1" dimsize0="2" Transfer-Encoding="zlib base64">
eAFjZAAAAAQAAg==
</vdata><a n="factor" t="f">1.0</a>
</m>
</a>
<a n="style" t="m"><m n="memblock" c="vector" t="string" k="2"><vdata k="2" t="string" l0="0" l1="1" Transfer-Encoding="zlib base64">
eAFLyk+p/O8EIgAaUQU7
</vdata></m>
</a>
<a n="@sticky:10003" t="m"><m n="memblock" c="container"><a n="DefaultColor" t="s">colorset@rainbow</a>
<a n="DefaultStyle" t="s">body</a>
<a n="last_standardvalues" t="m"><m n="memblock" c="container"><a n="@isordered" t="i">1</a>
<a n="Cell" t="m"><m n="memblock" c="container"><a n="color" t="s">colorset@rainbow</a>
<a n="style" t="s">Body</a>
</m>
</a>
</m>
</a>
<a n="NonDefaultStyle" t="s">Body</a>
</m>
</a>
</m>
</a>
<a n="current_frame" t="s">0</a>
<a n="cRenderSettings" t="m"><m n="memblock" c="container"><a n="Render" t="m"><m n="memblock" c="container"><a n="Colormode_ColorTranslator" t="m"><m n="memblock" c="container"><a n="Colormode" t="s">WeightedAverage:Extended</a>
<a n="methodclass" t="s">Colormode</a>
<a n="pluginclass" t="s">Render</a>
</m>
</a>
<a n="Images_Images" t="m"><m n="memblock" c="container"><a n="colormode" t="s">WeightedAverage</a>
<a n="methodclass" t="s">Images</a>
<a n="palette" t="s">Extended</a>
<a n="pluginclass" t="s">Render</a>
</m>
</a>
<a n="OverlapControl_OverlapControl" t="m"><m n="memblock" c="container"><a n="methodclass" t="s">OverlapControl</a>
<a n="Overlapmode" t="s">none</a>
<a n="pluginclass" t="s">Render</a>
</m>
</a>
<a n="ScaleBar_ScaleBar" t="m"><m n="memblock" c="container"><a n="methodclass" t="s">ScaleBar</a>
<a n="pluginclass" t="s">Render</a>
<a n="ScaleBar" t="f">NaN</a>
</m>
</a>
<a n="Stencils_Stencils" t="m"><m n="memblock" c="container"><a n="color" t="m"><m n="memblock" c="vector" t="string" k="3"><vdata k="3" t="string" l0="0" l1="2" Transfer-Encoding="zlib base64">
eAFLzs/JLypOLXEoSszMS8ov//+PQdnNzdLYwPE/AJ6KCyY=
</vdata></m>
</a>
<a n="flag" t="m"><m n="memblock" c="vector"><vdata k="3" t="byte" rank="1" dimsize0="3" Transfer-Encoding="zlib base64">
eAFjZGAEAAAHAAM=
</vdata><a n="factor" t="f">1.0</a>
</m>
</a>
<a n="methodclass" t="s">Stencils</a>
<a n="pluginclass" t="s">Render</a>
<a n="rainbowsize" t="f">10.0</a>
<a n="style" t="m"><m n="memblock" c="vector" t="string" k="3"><vdata k="3" t="string" l0="0" l1="1" l2="2" Transfer-Encoding="zlib base64">
eAFLyk+p/O8EIorzczJT/gMAQ0IIVQ==
</vdata></m>
</a>
</m>
</a>
</m>
</a>
</m>
</a>
<a n="Frames" t="m"><m n="memblock" c="container"><a n="@isordered" t="i">1</a>
<a n="@mCherry@20@2b@20transformed@20PP" t="m"><m n="memblock" c="container"><a n="@isordered" t="i">1</a>
<a n="FrameLabel" t="s">@mCherry@20@2b@20transformed@20PP</a>
<a n="FrameItemName" t="s">@mCherry@20@2b@20transformed@20PP</a>
<a n="Images_RefString" t="s">Images=AAL::GetValidImages(ScaleLevel=0).v_images;</a>
<a n="Stencils_RefString" t="s">Stencils=AAL::GetImageViewStencils(ListRefString).v_stencils;</a>
<a n="Type" t="s">Standard</a>
<a n="ListRefString" t="s">EvaluationData.Procedures.SelectPopulation_6.Outputs.WholeCells.dataitem</a>
</m>
</a>
</m>
</a>
<a n="SkipTab" t="i">0</a>
<a n="ButtonDef" t="s">
		UI_in=UI;
		UI=ocnt();
		UI::C_Layout(&quot;(1)&quot;, vec(&quot;Controls&quot;), cellalign=&quot;center&quot;, class=&quot;packer&quot;)
		Buttons=UI;
		UI=UI_in;
	</a>
<a n="@sticky:10003" t="m"><m n="memblock" c="container"><a n="__version" t="f">3.0</a>
</m>
</a>
</m>
</a>
<a n="@transformed@20PPReturnResults" t="m"><m n="memblock" c="container"><a n="@isordered" t="i">1</a>
<a n="TabLabel" t="s">transformed PP</a>
<a n="TabItemName" t="s">@transformed@20PPReturnResults</a>
<a n="TabTitle" t="s">Population: transformed PP</a>
<a n="Skip" t="i">0</a>
<a n="UIclass" t="s">sticky</a>
<a n="NewDefaultChannel" t="m"><m n="memblock" c="vector" t="string" k="1"><vdata k="1" t="string" l0="0" Transfer-Encoding="zlib base64">
eAFzKspMzyhJy0zNSfkPAB8/BWQ=
</vdata></m>
</a>
<a n="NewDefaultStencil" t="m"><m n="memblock" c="vector" t="string" k="1"><vdata k="1" t="string" l0="0" Transfer-Encoding="zlib base64">
eAFzTs3J+Q8ABgMCgA==
</vdata></m>
</a>
<a n="Type" t="s">Standard</a>
<a n="OKButtons" t="i">0</a>
<a n="TableLabel" t="m"><m n="memblock" c="vector" t="string" k="1"><vdata k="1" t="string" l0="0" Transfer-Encoding="zlib base64">
eAELKMovSC0qyUwtVigpSswrTssvyk1NUQgI+A8AjVEKsg==
</vdata></m>
</a>
<a n="UIinsert" t="s">FeedBack.@transformed@20PPReturnResults</a>
<a n="UseCommonTableStencil" t="m"><m n="memblock" c="vector"><vdata k="1" t="byte" rank="1" dimsize0="1" Transfer-Encoding="zlib base64">
eAFjAAAAAQAB
</vdata><a n="factor" t="f">1.0</a>
</m>
</a>
<a n="SummaryTableOn" t="m"><m n="memblock" c="vector"><vdata k="1" t="byte" rank="1" dimsize0="1" Transfer-Encoding="zlib base64">
eAFjBAAAAgAC
</vdata><a n="factor" t="f">1.0</a>
</m>
</a>
<a n="SummaryTableLabel" t="m"><m n="memblock" c="vector" t="string" k="1"><vdata k="1" t="string" l0="0" Transfer-Encoding="zlib base64">
eAELLs3NTSyq/A8AD00D7g==
</vdata></m>
</a>
<a n="AttrTypeTable" t="m"><m n="memblock" c="vector"><vdata k="1" t="byte" rank="1" dimsize0="1" Transfer-Encoding="zlib base64">
eAFjBAAAAgAC
</vdata><a n="factor" t="f">1.0</a>
</m>
</a>
<a n="WizardImageView" t="i">0</a>
<a n="TypeofOverlays" t="s">SingleDefaultOverLay</a>
<a n="coloring_mode" t="s">WeightedAverage</a>
<a n="scopeforimages" t="s">script</a>
<a n="yFrame2Timepoint" t="i">0</a>
<a n="cnt_overlays" t="m"><m n="memblock" c="container"><a n="@isordered" t="i">1</a>
<a n="Cell" t="m"><m n="memblock" c="container"></m>
</a>
<a n="Nucleus" t="m"><m n="memblock" c="container"></m>
</a>
</m>
</a>
<a n="Controls" t="m"><m n="memblock" c="container"><a n="general" t="m"><m n="memblock" c="container"><a n="@isordered" t="i">1</a>
<a n="Render_Colormode_Standard" t="m"><m n="memblock" c="container"><a n="@isordered" t="i">1</a>
<a n="colormode" t="m"><m n="memblock" c="container"><a n="autosubmit" t="s"></a>
<a n="callback" t="m"><m n="memblock" c="container"><a n="@isordered" t="i">1</a>
<a n="TranslateColormode" t="m"><m n="memblock" c="container"><a n="closure" t="m"><m n="memblock" c="closure"><a n="@context" t="s">&lt;AcapellaUserInterface||UI/imageviewmethods.proc&gt;</a>
<a n="@modulename" t="s">UI::_CIV_Coloring_Setmode</a>
<a n="@bound" t="m"><m n="memblock" c="container"></m>
</a>
<a n="@suppresswarnings" t="i">0</a>
</m>
</a>
<a n="data" t="m"><m n="memblock" c="container"></m>
</a>
</m>
</a>
<a n="@sticky:10003" t="m"><m n="memblock" c="container"><a n="skip" t="i">1</a>
</m>
</a>
</m>
</a>
<a n="CallbackList" t="m"><m n="memblock" c="XmlNode" t="elem"><CallbackList><Callback label="TranslateColormode" title="ColorMode" trigger="onchange" category="" priority="0" disabled="0" /></CallbackList><a n="@sticky:10003" t="m"><m n="memblock" c="container"><a n="priorities" t="m"><m n="memblock" c="vector"><vdata k="1" t="byte" rank="1" dimsize0="1" Transfer-Encoding="zlib base64">
eAFjAAAAAQAB
</vdata><a n="factor" t="f">1.0</a>
</m>
</a>
</m>
</a>
</m>
</a>
<a n="defaultValue" t="s"></a>
<a n="description" t="s"></a>
<a n="disabled" t="i">0</a>
<a n="highlight" t="s"></a>
<a n="inputtype" t="s">s</a>
<a n="label" t="s">Coloring</a>
<a n="label_style" t="m"><m n="memblock" c="vector" t="string" k="3"><vdata k="3" t="string" l0="0" Transfer-Encoding="zlib base64">
eAHLyy/KTcz5/4/hHwMAIKMFhQ==
</vdata></m>
</a>
<a n="labels" t="m"><m n="memblock" c="vector" t="string" k="3"><vdata k="3" t="string" l0="0" l1="1" l2="2" Transfer-Encoding="zlib base64">
eAELLknMS0ksSvnvmpeRmJecmvLfIzM9IweIS/4DALJdDN0=
</vdata></m>
</a>
<a n="private" t="m"><m n="memblock" c="container"><a n="@sticky:10003" t="m"><m n="memblock" c="container"><a n="skip" t="i">1</a>
</m>
</a>
</m>
</a>
<a n="qualifier" t="s"></a>
<a n="size" t="i">0</a>
<a n="SizeOnFocus" t="i">0</a>
<a n="unit" t="s"></a>
<a n="value" t="s">WeightedAverage:Extended</a>
<a n="value_disabled" t="m"><m n="memblock" c="vector"><vdata k="3" t="byte" rank="1" dimsize0="3" Transfer-Encoding="zlib base64">
eAFjYGAAAAADAAE=
</vdata><a n="factor" t="f">1.0</a>
</m>
</a>
<a n="values" t="m"><m n="memblock" c="vector" t="string" k="3"><vdata k="3" t="string" l0="0" l1="1" l2="2" Transfer-Encoding="zlib base64">
eAHzTawIS8wpTbUKyEnMzPsfnpqZnlGSmuJYllqUmI5L1LWiJDUvJTXlPwAb/hnA

</vdata></m>
</a>
<a n="@sticky:10003" t="m"><m n="memblock" c="container"><a n="attr" t="m"><m n="memblock" c="container"><a n="class" t="s">input</a>
</m>
</a>
<a n="docID" t="s"></a>
<a n="insertmode" t="s">replace</a>
<a n="is_root" t="i">0</a>
<a n="skip" t="i">0</a>
<a n="target" t="m"><m n="memblock" c="container"><a n="target" t="s">value</a>
<a n="upCount" t="i">0</a>
</m>
</a>
<a n="ui" t="s">input</a>
<a n="uiclass" t="s">menu</a>
<a n="uirowmode" t="i">0</a>
</m>
</a>
</m>
</a>
<a n="@sticky:10003" t="m"><m n="memblock" c="container"><a n="AllowReorder" t="i">0</a>
<a n="attr" t="m"><m n="memblock" c="container"><a n="class" t="s">container</a>
<a n="style" t="s">width:0</a>
</m>
</a>
<a n="docID" t="s"></a>
<a n="insertmode" t="s">simple</a>
<a n="is_root" t="i">0</a>
<a n="skip" t="i">0</a>
<a n="tabulate" t="i">1</a>
<a n="ui" t="s">container</a>
<a n="uiclass" t="s">container</a>
</m>
</a>
</m>
</a>
<a n="Render_Labels_Labels" t="m"><m n="memblock" c="container"><a n="@sticky:10003" t="m"><m n="memblock" c="container"><a n="skip" t="i">1</a>
</m>
</a>
</m>
</a>
<a n="Render_Images_Images" t="m"><m n="memblock" c="container"><a n="@isordered" t="i">1</a>
<a n="colormode" t="m"><m n="memblock" c="container"><a n="autosubmit" t="s"></a>
<a n="callback" t="m"><m n="memblock" c="container"><a n="@isordered" t="i">1</a>
<a n="ReloadFrames" t="m"><m n="memblock" c="container"><a n="closure" t="m"><m n="memblock" c="closure"><a n="@context" t="s">&lt;AcapellaUserInterface||UI/imageviewmethods.proc&gt;</a>
<a n="@modulename" t="s">UI::_CIV_CB_Render_Images_SwitchMode</a>
<a n="@bound" t="m"><m n="memblock" c="container"></m>
</a>
<a n="@suppresswarnings" t="i">0</a>
</m>
</a>
<a n="data" t="m"><m n="memblock" c="container"></m>
</a>
</m>
</a>
<a n="@sticky:10003" t="m"><m n="memblock" c="container"><a n="skip" t="i">1</a>
</m>
</a>
</m>
</a>
<a n="CallbackList" t="m"><m n="memblock" c="XmlNode" t="elem"><CallbackList><Callback label="ReloadFrames" title="ColoringMode" trigger="onchange" category="" priority="0" disabled="0" /></CallbackList><a n="@sticky:10003" t="m"><m n="memblock" c="container"><a n="priorities" t="m"><m n="memblock" c="vector"><vdata k="1" t="byte" rank="1" dimsize0="1" Transfer-Encoding="zlib base64">
eAFjAAAAAQAB
</vdata><a n="factor" t="f">1.0</a>
</m>
</a>
</m>
</a>
</m>
</a>
<a n="defaultValue" t="s"></a>
<a n="description" t="s"></a>
<a n="disabled" t="i">0</a>
<a n="highlight" t="s"></a>
<a n="inputtype" t="s">s</a>
<a n="label" t="s">Coloring mode</a>
<a n="label_style" t="m"><m n="memblock" c="vector" t="string" k="3"><vdata k="3" t="string" l0="0" Transfer-Encoding="zlib base64">
eAHLyy/KTcz5/4/hHwMAIKMFhQ==
</vdata></m>
</a>
<a n="labels" t="m"><m n="memblock" c="vector" t="string" k="3"><vdata k="3" t="string" l0="0" l1="1" l2="2" Transfer-Encoding="zlib base64">
eAFzTEksKMksS/3vllmRmvI/KDW9NCexSME5Pye/6D8AvyMNDQ==
</vdata></m>
</a>
<a n="private" t="m"><m n="memblock" c="container"><a n="@sticky:10003" t="m"><m n="memblock" c="container"><a n="skip" t="i">1</a>
</m>
</a>
</m>
</a>
<a n="qualifier" t="s"></a>
<a n="size" t="i">0</a>
<a n="SizeOnFocus" t="i">0</a>
<a n="unit" t="s"></a>
<a n="value" t="s">WeightedAverage</a>
<a n="value_disabled" t="m"><m n="memblock" c="vector"><vdata k="3" t="byte" rank="1" dimsize0="3" Transfer-Encoding="zlib base64">
eAFjYGAAAAADAAE=
</vdata><a n="factor" t="f">1.0</a>
</m>
</a>
<a n="values" t="m"><m n="memblock" c="vector" t="string" k="3"><vdata k="3" t="string" l0="0" l1="1" l2="2" Transfer-Encoding="zlib base64">
eAELT81MzyhJTXEsSy1KTE/9H1ya+983sSIsMac09T8AuiwNQg==
</vdata></m>
</a>
<a n="@sticky:10003" t="m"><m n="memblock" c="container"><a n="attr" t="m"><m n="memblock" c="container"><a n="class" t="s">input</a>
</m>
</a>
<a n="docID" t="s"></a>
<a n="insertmode" t="s">replace</a>
<a n="is_root" t="i">0</a>
<a n="skip" t="i">1</a>
<a n="target" t="m"><m n="memblock" c="container"><a n="target" t="s">value</a>
<a n="upCount" t="i">0</a>
</m>
</a>
<a n="ui" t="s">input</a>
<a n="uiclass" t="s">menu</a>
<a n="uirowmode" t="i">0</a>
</m>
</a>
</m>
</a>
<a n="palette" t="m"><m n="memblock" c="container"><a n="autosubmit" t="s"></a>
<a n="callback" t="m"><m n="memblock" c="container"><a n="@isordered" t="i">1</a>
<a n="ReloadFrames" t="m"><m n="memblock" c="container"><a n="closure" t="m"><m n="memblock" c="closure"><a n="@context" t="s">&lt;AcapellaUserInterface||UI/imageviewmethods.proc&gt;</a>
<a n="@modulename" t="s">UI::_CIV_CB_Render_Images_SwitchMode</a>
<a n="@bound" t="m"><m n="memblock" c="container"></m>
</a>
<a n="@suppresswarnings" t="i">0</a>
</m>
</a>
<a n="data" t="m"><m n="memblock" c="container"></m>
</a>
</m>
</a>
<a n="@sticky:10003" t="m"><m n="memblock" c="container"><a n="skip" t="i">1</a>
</m>
</a>
</m>
</a>
<a n="CallbackList" t="m"><m n="memblock" c="XmlNode" t="elem"><CallbackList><Callback label="ReloadFrames" title="Palette" trigger="onchange" category="" priority="0" disabled="0" /></CallbackList><a n="@sticky:10003" t="m"><m n="memblock" c="container"><a n="priorities" t="m"><m n="memblock" c="vector"><vdata k="1" t="byte" rank="1" dimsize0="1" Transfer-Encoding="zlib base64">
eAFjAAAAAQAB
</vdata><a n="factor" t="f">1.0</a>
</m>
</a>
</m>
</a>
</m>
</a>
<a n="defaultValue" t="s"></a>
<a n="description" t="s"></a>
<a n="disabled" t="i">0</a>
<a n="highlight" t="s"></a>
<a n="inputtype" t="s">s</a>
<a n="label" t="s">Color palette</a>
<a n="label_style" t="m"><m n="memblock" c="vector" t="string" k="2"><vdata k="2" t="string" l0="0" Transfer-Encoding="zlib base64">
eAHLyy/KTcz5/48BABWZBIc=
</vdata></m>
</a>
<a n="labels" t="m"><m n="memblock" c="vector" t="string" k="2"><vdata k="2" t="string" l0="0" l1="1" Transfer-Encoding="zlib base64">
eAFzrShJzUtJTfkfnJlbkJP6HwA7bAea
</vdata></m>
</a>
<a n="private" t="m"><m n="memblock" c="container"><a n="@sticky:10003" t="m"><m n="memblock" c="container"><a n="skip" t="i">1</a>
</m>
</a>
</m>
</a>
<a n="qualifier" t="s"></a>
<a n="size" t="i">0</a>
<a n="SizeOnFocus" t="i">0</a>
<a n="unit" t="s"></a>
<a n="value" t="s">Extended</a>
<a n="value_disabled" t="m"><m n="memblock" c="vector"><vdata k="2" t="byte" rank="1" dimsize0="2" Transfer-Encoding="zlib base64">
eAFjYAAAAAIAAQ==
</vdata><a n="factor" t="f">1.0</a>
</m>
</a>
<a n="values" t="m"><m n="memblock" c="vector" t="string" k="2"><vdata k="2" t="string" l0="0" l1="1" Transfer-Encoding="zlib base64">
eAFzrShJzUtJTfkfkJOYmfcfADQoByQ=
</vdata></m>
</a>
<a n="@sticky:10003" t="m"><m n="memblock" c="container"><a n="attr" t="m"><m n="memblock" c="container"><a n="class" t="s">input</a>
</m>
</a>
<a n="docID" t="s"></a>
<a n="insertmode" t="s">replace</a>
<a n="is_root" t="i">0</a>
<a n="skip" t="i">1</a>
<a n="target" t="m"><m n="memblock" c="container"><a n="target" t="s">value</a>
<a n="upCount" t="i">0</a>
</m>
</a>
<a n="ui" t="s">input</a>
<a n="uiclass" t="s">menu</a>
<a n="uirowmode" t="i">0</a>
</m>
</a>
</m>
</a>
<a n="@sticky:10003" t="m"><m n="memblock" c="container"><a n="AllowReorder" t="i">0</a>
<a n="attr" t="m"><m n="memblock" c="container"><a n="class" t="s">container</a>
<a n="style" t="s">width:0</a>
</m>
</a>
<a n="docID" t="s"></a>
<a n="insertmode" t="s">simple</a>
<a n="is_root" t="i">0</a>
<a n="skip" t="i">0</a>
<a n="tabulate" t="i">1</a>
<a n="ui" t="s">container</a>
<a n="uiclass" t="s">container</a>
</m>
</a>
</m>
</a>
<a n="Render_OverlapControl_Stencils" t="m"><m n="memblock" c="container"><a n="@isordered" t="i">1</a>
<a n="overlapmode" t="m"><m n="memblock" c="container"><a n="autosubmit" t="s"></a>
<a n="callback" t="m"><m n="memblock" c="container"><a n="@isordered" t="i">1</a>
<a n="ChangeOverlapmode" t="m"><m n="memblock" c="container"><a n="closure" t="m"><m n="memblock" c="closure"><a n="@context" t="s">&lt;AcapellaUserInterface||UI/imageviewmethods.proc&gt;</a>
<a n="@modulename" t="s">UI::_CIV_CB__ReloadFrames</a>
<a n="@bound" t="m"><m n="memblock" c="container"><a n="SplitPoint" t="i">-4</a>
</m>
</a>
<a n="@suppresswarnings" t="i">0</a>
</m>
</a>
<a n="data" t="m"><m n="memblock" c="container"></m>
</a>
</m>
</a>
<a n="@sticky:10003" t="m"><m n="memblock" c="container"><a n="skip" t="i">1</a>
</m>
</a>
</m>
</a>
<a n="CallbackList" t="m"><m n="memblock" c="XmlNode" t="elem"><CallbackList><Callback label="ChangeOverlapmode" title="OverlapMode" trigger="onchange" category="" priority="0" disabled="0" /></CallbackList><a n="@sticky:10003" t="m"><m n="memblock" c="container"><a n="priorities" t="m"><m n="memblock" c="vector"><vdata k="1" t="byte" rank="1" dimsize0="1" Transfer-Encoding="zlib base64">
eAFjAAAAAQAB
</vdata><a n="factor" t="f">1.0</a>
</m>
</a>
</m>
</a>
</m>
</a>
<a n="defaultValue" t="s">none</a>
<a n="description" t="s"></a>
<a n="disabled" t="i">0</a>
<a n="highlight" t="s"></a>
<a n="inputtype" t="s">s</a>
<a n="label" t="s">Overlap style</a>
<a n="label_style" t="m"><m n="memblock" c="vector" t="string" k="4"><vdata k="4" t="string" l0="0" Transfer-Encoding="zlib base64">
eAHLyy/KTcz5/48BBAEtqQaD
</vdata></m>
</a>
<a n="labels" t="m"><m n="memblock" c="vector" t="string" k="4"><vdata k="4" t="string" l0="0" l1="1" l2="2" l3="3" Transfer-Encoding="zlib base64">
eAHzy89L/e+ckZqcnVqUlJ9YlPI/uKQosyC1+H9wfk5myn8A7wUPLw==
</vdata></m>
</a>
<a n="private" t="m"><m n="memblock" c="container"><a n="@sticky:10003" t="m"><m n="memblock" c="container"><a n="skip" t="i">1</a>
</m>
</a>
</m>
</a>
<a n="qualifier" t="s"></a>
<a n="size" t="i">0</a>
<a n="SizeOnFocus" t="i">0</a>
<a n="unit" t="s"></a>
<a n="value" t="s">none</a>
<a n="value_disabled" t="m"><m n="memblock" c="vector"><vdata k="4" t="byte" rank="1" dimsize0="4" Transfer-Encoding="zlib base64">
eAFjYGBgAAAABAAB
</vdata><a n="factor" t="f">1.0</a>
</m>
</a>
<a n="values" t="m"><m n="memblock" c="vector" t="string" k="4"><vdata k="4" t="string" l0="0" l1="1" l2="2" l3="3" Transfer-Encoding="zlib base64">
eAHLy89L/Z9elJnyv7ikKLMgtfh/cX4OkAcAl/MMeA==
</vdata></m>
</a>
<a n="@sticky:10003" t="m"><m n="memblock" c="container"><a n="attr" t="m"><m n="memblock" c="container"><a n="class" t="s">input</a>
</m>
</a>
<a n="docID" t="s"></a>
<a n="insertmode" t="s">replace</a>
<a n="is_root" t="i">0</a>
<a n="skip" t="i">1</a>
<a n="target" t="m"><m n="memblock" c="container"><a n="target" t="s">value</a>
<a n="upCount" t="i">0</a>
</m>
</a>
<a n="ui" t="s">input</a>
<a n="uiclass" t="s">menu</a>
<a n="uirowmode" t="i">0</a>
</m>
</a>
</m>
</a>
<a n="@sticky:10003" t="m"><m n="memblock" c="container"><a n="AllowReorder" t="i">0</a>
<a n="attr" t="m"><m n="memblock" c="container"><a n="class" t="s">container</a>
<a n="style" t="s">width:0</a>
</m>
</a>
<a n="docID" t="s"></a>
<a n="insertmode" t="s">simple</a>
<a n="is_root" t="i">0</a>
<a n="skip" t="i">0</a>
<a n="tabulate" t="i">1</a>
<a n="ui" t="s">container</a>
<a n="uiclass" t="s">container</a>
</m>
</a>
</m>
</a>
<a n="Render_ScaleBar_ScaleBar" t="m"><m n="memblock" c="container"><a n="@isordered" t="i">1</a>
<a n="ScaleBar" t="m"><m n="memblock" c="container"><a n="autosubmit" t="s"></a>
<a n="callback" t="m"><m n="memblock" c="container"><a n="@isordered" t="i">1</a>
<a n="ReloadFrames" t="m"><m n="memblock" c="container"><a n="closure" t="m"><m n="memblock" c="closure"><a n="@context" t="s">&lt;AcapellaUserInterface||UI/imageviewmethods.proc&gt;</a>
<a n="@modulename" t="s">UI::_CIV_CB__SetScaleBar</a>
<a n="@bound" t="m"><m n="memblock" c="container"></m>
</a>
<a n="@suppresswarnings" t="i">0</a>
</m>
</a>
<a n="data" t="m"><m n="memblock" c="container"></m>
</a>
</m>
</a>
<a n="@sticky:10003" t="m"><m n="memblock" c="container"><a n="skip" t="i">1</a>
</m>
</a>
</m>
</a>
<a n="CallbackList" t="m"><m n="memblock" c="XmlNode" t="elem"><CallbackList><Callback label="ReloadFrames" title="ReloadFrames" trigger="onchange" category="" priority="0" disabled="0" /></CallbackList><a n="@sticky:10003" t="m"><m n="memblock" c="container"><a n="priorities" t="m"><m n="memblock" c="vector"><vdata k="1" t="byte" rank="1" dimsize0="1" Transfer-Encoding="zlib base64">
eAFjAAAAAQAB
</vdata><a n="factor" t="f">1.0</a>
</m>
</a>
</m>
</a>
</m>
</a>
<a n="defaultValue" t="s"></a>
<a n="description" t="s"></a>
<a n="disabled" t="i">0</a>
<a n="highlight" t="s"></a>
<a n="inputtype" t="s">s</a>
<a n="label" t="s">Show Scale</a>
<a n="label_style" t="m"><m n="memblock" c="vector" t="string" k="5"><vdata k="5" t="string" l0="0" Transfer-Encoding="zlib base64">
eAHLyy/KTcz5/48BAgE8qweB
</vdata></m>
</a>
<a n="labels" t="m"><m n="memblock" c="vector" t="string" k="5"><vdata k="5" t="string" l0="0" l1="1" l2="2" l3="3" l4="4" Transfer-Encoding="zlib base64">
eAHzy89L/e+UX1KSn6vgk5pW8j8kvwDBCMpMzyiBSUM4ABF1FW4=
</vdata></m>
</a>
<a n="private" t="m"><m n="memblock" c="container"><a n="@sticky:10003" t="m"><m n="memblock" c="container"><a n="skip" t="i">1</a>
</m>
</a>
</m>
</a>
<a n="qualifier" t="s"></a>
<a n="size" t="i">0</a>
<a n="SizeOnFocus" t="i">0</a>
<a n="unit" t="s"></a>
<a n="value" t="f">NaN</a>
<a n="value_disabled" t="m"><m n="memblock" c="vector"><vdata k="5" t="byte" rank="1" dimsize0="5" Transfer-Encoding="zlib base64">
eAFjYAACAAAFAAE=
</vdata><a n="factor" t="f">1.0</a>
</m>
</a>
<a n="values" t="m"><m n="memblock" c="vector"><vdata k="5" t="double" rank="1" dimsize0="5" Transfer-Encoding="zlib base64">
eAFjYACBH/VgCk58sIcyHSA0hwMASRYDLw==
</vdata><a n="factor" t="f">1.0</a>
</m>
</a>
<a n="@sticky:10003" t="m"><m n="memblock" c="container"><a n="attr" t="m"><m n="memblock" c="container"><a n="class" t="s">input</a>
</m>
</a>
<a n="docID" t="s"></a>
<a n="insertmode" t="s">replace</a>
<a n="is_root" t="i">0</a>
<a n="skip" t="i">0</a>
<a n="target" t="m"><m n="memblock" c="container"><a n="target" t="s">value</a>
<a n="upCount" t="i">0</a>
</m>
</a>
<a n="ui" t="s">input</a>
<a n="uiclass" t="s">menu</a>
<a n="uirowmode" t="i">0</a>
</m>
</a>
</m>
</a>
<a n="@sticky:10003" t="m"><m n="memblock" c="container"><a n="AllowReorder" t="i">0</a>
<a n="attr" t="m"><m n="memblock" c="container"><a n="class" t="s">container</a>
<a n="style" t="s">width:0</a>
</m>
</a>
<a n="docID" t="s"></a>
<a n="insertmode" t="s">simple</a>
<a n="is_root" t="i">0</a>
<a n="skip" t="i">0</a>
<a n="tabulate" t="i">1</a>
<a n="ui" t="s">container</a>
<a n="uiclass" t="s">container</a>
</m>
</a>
</m>
</a>
<a n="Frames_Images_Images" t="m"><m n="memblock" c="container"><a n="@isordered" t="i">1</a>
<a n="Sharpness" t="m"><m n="memblock" c="container"><a n="autosubmit" t="s"></a>
<a n="callback" t="m"><m n="memblock" c="container"><a n="@isordered" t="i">1</a>
<a n="ConditionalReloadFrames" t="m"><m n="memblock" c="container"><a n="closure" t="m"><m n="memblock" c="closure"><a n="@context" t="s">&lt;AcapellaUserInterface||UI/imageviewmethods.proc&gt;</a>
<a n="@modulename" t="s">UI::_CIV_CB__ReloadSharpnessFrames</a>
<a n="@bound" t="m"><m n="memblock" c="container"><a n="SplitPoint" t="i">-4</a>
</m>
</a>
<a n="@suppresswarnings" t="i">0</a>
</m>
</a>
<a n="data" t="m"><m n="memblock" c="container"></m>
</a>
</m>
</a>
<a n="@sticky:10003" t="m"><m n="memblock" c="container"><a n="skip" t="i">1</a>
</m>
</a>
</m>
</a>
<a n="CallbackList" t="m"><m n="memblock" c="XmlNode" t="elem"><CallbackList><Callback label="ConditionalReloadFrames" title="ConditionalReloadFrames" trigger="onchange" category="" priority="0" disabled="0" /></CallbackList><a n="@sticky:10003" t="m"><m n="memblock" c="container"><a n="priorities" t="m"><m n="memblock" c="vector"><vdata k="1" t="byte" rank="1" dimsize0="1" Transfer-Encoding="zlib base64">
eAFjAAAAAQAB
</vdata><a n="factor" t="f">1.0</a>
</m>
</a>
</m>
</a>
</m>
</a>
<a n="defaultValue" t="s">1</a>
<a n="description" t="s"></a>
<a n="disabled" t="i">0</a>
<a n="highlight" t="s"></a>
<a n="inputtype" t="s">d</a>
<a n="label" t="s">Sharpness</a>
<a n="max" t="s"></a>
<a n="min" t="s"></a>
<a n="precision" t="i">3</a>
<a n="private" t="m"><m n="memblock" c="container"><a n="@sticky:10003" t="m"><m n="memblock" c="container"><a n="skip" t="i">1</a>
</m>
</a>
</m>
</a>
<a n="qualifier" t="m"><m n="memblock" c="container"><a n="autosubmit" t="s"></a>
<a n="callback" t="m"><m n="memblock" c="container"><a n="@isordered" t="i">1</a>
<a n="ReloadFrames" t="m"><m n="memblock" c="container"><a n="closure" t="m"><m n="memblock" c="closure"><a n="@context" t="s">&lt;AcapellaUserInterface||UI/imageviewmethods.proc&gt;</a>
<a n="@modulename" t="s">UI::_CIV_CB__ReloadFrames</a>
<a n="@bound" t="m"><m n="memblock" c="container"><a n="SplitPoint" t="i">-5</a>
</m>
</a>
<a n="@suppresswarnings" t="i">0</a>
</m>
</a>
<a n="data" t="m"><m n="memblock" c="container"></m>
</a>
</m>
</a>
<a n="@sticky:10003" t="m"><m n="memblock" c="container"><a n="skip" t="i">1</a>
</m>
</a>
</m>
</a>
<a n="CallbackList" t="m"><m n="memblock" c="XmlNode" t="elem"><CallbackList><Callback label="ReloadFrames" title="ReloadFrames" trigger="onchange" category="" priority="0" disabled="0" /></CallbackList><a n="@sticky:10003" t="m"><m n="memblock" c="container"><a n="priorities" t="m"><m n="memblock" c="vector"><vdata k="1" t="byte" rank="1" dimsize0="1" Transfer-Encoding="zlib base64">
eAFjAAAAAQAB
</vdata><a n="factor" t="f">1.0</a>
</m>
</a>
</m>
</a>
</m>
</a>
<a n="defaultValue" t="s">true</a>
<a n="description" t="s"></a>
<a n="disabled" t="i">0</a>
<a n="highlight" t="s"></a>
<a n="inputtype" t="s">b</a>
<a n="label" t="s">Apply Sharpness</a>
<a n="max" t="s"></a>
<a n="min" t="s"></a>
<a n="precision" t="i">3</a>
<a n="private" t="m"><m n="memblock" c="container"><a n="@sticky:10003" t="m"><m n="memblock" c="container"><a n="skip" t="i">1</a>
</m>
</a>
</m>
</a>
<a n="qualifier" t="s"></a>
<a n="step" t="s"></a>
<a n="unit" t="s"></a>
<a n="value" t="s">true</a>
<a n="@sticky:10003" t="m"><m n="memblock" c="container"><a n="attr" t="m"><m n="memblock" c="container"><a n="class" t="s">input</a>
</m>
</a>
<a n="docID" t="s"></a>
<a n="insertmode" t="s">replace</a>
<a n="is_root" t="i">0</a>
<a n="showMinMax" t="i">0</a>
<a n="showValue" t="i">0</a>
<a n="skip" t="i">0</a>
<a n="target" t="m"><m n="memblock" c="container"><a n="target" t="s">value</a>
<a n="upCount" t="i">0</a>
</m>
</a>
<a n="ui" t="s">input</a>
<a n="uiclass" t="s">text</a>
<a n="uirowmode" t="i">0</a>
</m>
</a>
</m>
</a>
<a n="step" t="s"></a>
<a n="unit" t="s"></a>
<a n="value" t="s">1</a>
<a n="@sticky:10003" t="m"><m n="memblock" c="container"><a n="attr" t="m"><m n="memblock" c="container"><a n="class" t="s">input</a>
</m>
</a>
<a n="docID" t="s"></a>
<a n="insertmode" t="s">replace</a>
<a n="is_root" t="i">0</a>
<a n="showMinMax" t="i">0</a>
<a n="showValue" t="i">0</a>
<a n="skip" t="i">0</a>
<a n="target" t="m"><m n="memblock" c="container"><a n="target" t="s">value</a>
<a n="upCount" t="i">0</a>
</m>
</a>
<a n="ui" t="s">input</a>
<a n="uiclass" t="s">text</a>
<a n="uirowmode" t="i">0</a>
</m>
</a>
</m>
</a>
<a n="@sticky:10003" t="m"><m n="memblock" c="container"><a n="AllowReorder" t="i">0</a>
<a n="attr" t="m"><m n="memblock" c="container"><a n="class" t="s">container</a>
<a n="style" t="s">width:0</a>
</m>
</a>
<a n="docID" t="s"></a>
<a n="insertmode" t="s">simple</a>
<a n="is_root" t="i">0</a>
<a n="skip" t="i">0</a>
<a n="tabulate" t="i">1</a>
<a n="ui" t="s">container</a>
<a n="uiclass" t="s">container</a>
</m>
</a>
</m>
</a>
<a n="Render_Stencils_Stencils" t="m"><m n="memblock" c="container"><a n="rainbowsize" t="m"><m n="memblock" c="container"><a n="value" t="f">10.0</a>
<a n="@sticky:10003" t="m"><m n="memblock" c="container"><a n="skip" t="i">1</a>
</m>
</a>
</m>
</a>
</m>
</a>
<a n="@sticky:10003" t="m"><m n="memblock" c="container"><a n="AllowReorder" t="i">0</a>
<a n="attr" t="m"><m n="memblock" c="container"><a n="class" t="s">container</a>
<a n="style" t="s"></a>
</m>
</a>
<a n="docID" t="s"></a>
<a n="insertmode" t="s">simple</a>
<a n="is_root" t="i">0</a>
<a n="skip" t="i">0</a>
<a n="tabulate" t="i">1</a>
<a n="ui" t="s">container</a>
<a n="uiclass" t="s">container</a>
</m>
</a>
</m>
</a>
<a n="general_title" t="s">General controls</a>
<a n="image_groups" t="m"><m n="memblock" c="XmlNode" t="elem"><Groups><Group no="0" title="Channels"><open>1</open><Members><Member no="0" /><Member no="1" /><Member no="2" /><Member no="3" /><Member no="4" /><Member no="5" /><Member no="6" /><Member no="7" /><Member no="8" /><Member no="9" /></Members></Group></Groups></m>
</a>
<a n="image_title" t="s">Channels</a>
<a n="images" t="m"><m n="memblock" c="container"><a n="autocontrast" t="m"><m n="memblock" c="vector"><vdata k="10" t="signed char" rank="1" dimsize0="10" Transfer-Encoding="zlib base64">
eAFjZIQBAABBAAs=
</vdata><a n="factor" t="f">1.0</a>
</m>
</a>
<a n="color" t="m"><m n="memblock" c="vector" t="string" k="10"><vdata k="10" t="string" l0="0" Transfer-Encoding="zlib base64">
eAFzL0qs/P+PAR0CAI3mC4E=
</vdata></m>
</a>
<a n="default_color" t="m"><m n="memblock" c="vector" t="string" k="10"><vdata k="10" t="string" l0="0" Transfer-Encoding="zlib base64">
eAFzL0qs/P+PAR0CAI3mC4E=
</vdata></m>
</a>
<a n="flag" t="m"><m n="memblock" c="vector"><vdata k="10" t="signed char" rank="1" dimsize0="10" Transfer-Encoding="zlib base64">
eAFjZIABAAAUAAI=
</vdata><a n="factor" t="f">1.0</a>
</m>
</a>
<a n="label" t="m"><m n="memblock" c="vector" t="string" k="10"><vdata k="10" t="string" l0="0" l1="1" l2="2" l3="3" l4="4" l5="5" Transfer-Encoding="zlib base64">
eAFNjUsKgDAMRK/Ss1RUXAgFTxA0NoX0Q1sXnj6KIO1yHjNvdHaW6umQDxmIY3Yx
0c0yzpMRPxDmfIthCKhWSEp39Ub7YaOfosVfNsNVioOgNh9jJXx/gfeLoeKhFg8W
5QE0Rz2c
</vdata></m>
</a>
<a n="open" t="m"><m n="memblock" c="vector"><vdata k="10" t="signed char" rank="1" dimsize0="10" Transfer-Encoding="zlib base64">
eAFjYIABAAAKAAE=
</vdata><a n="factor" t="f">1.0</a>
</m>
</a>
<a n="xfmid" t="m"><m n="memblock" c="vector"><vdata k="10" t="double" rank="1" dimsize0="10" Transfer-Encoding="zlib base64">
eAEBUACv/807f2aeoNY/6g+Ahqu13D8sUwslwJ3AP0vtcpeO5b4/DSoMGPkQ2j+D
41OTVfjZPy4f1mLIgNk/GIvmmAa63T9mIas89QrdP2F9fRbtisI/NkEm+Q==
</vdata><a n="factor" t="f">1.0</a>
</m>
</a>
<a n="xmax" t="m"><m n="memblock" c="vector"><vdata k="10" t="double" rank="1" dimsize0="10" Transfer-Encoding="zlib base64">
eAFLS0tLm9bw2eGJ7b3HsfduOcxKuvXp85P3Dl+89395HXnHgYGBwWFTrQkyzXAg
yhHEX5Bu6AAWP8Nzy+GI7gKDaRFfHQARKiFo
</vdata><a n="factor" t="f">1.0</a>
</m>
</a>
<a n="xmin" t="m"><m n="memblock" c="vector"><vdata k="10" t="double" rank="1" dimsize0="10" Transfer-Encoding="zlib base64">
eAFjYIAAjvYCjvYVRQ5PUueq8vIkOyxgjVrAypXsAJR1MPwpCKIfLPgBph0miQuB
+AqhSWB6wd/XxQ6uHzzqbZdHOQAAB5IVng==
</vdata><a n="factor" t="f">1.0</a>
</m>
</a>
<a n="ymax" t="m"><m n="memblock" c="vector"><vdata k="10" t="double" rank="1" dimsize0="10" Transfer-Encoding="zlib base64">
eAFjYACBD/Zgigo0AL+tC9c=
</vdata><a n="factor" t="f">1.0</a>
</m>
</a>
<a n="ymid" t="m"><m n="memblock" c="vector"><vdata k="10" t="double" rank="1" dimsize0="10" Transfer-Encoding="zlib base64">
eAFjYACBB/Zgigo0AKftCzc=
</vdata><a n="factor" t="f">1.0</a>
</m>
</a>
<a n="ymin" t="m"><m n="memblock" c="vector"><vdata k="10" t="double" rank="1" dimsize0="10" Transfer-Encoding="zlib base64">
eAFjYKAuAAAAUAAB
</vdata><a n="factor" t="f">1.0</a>
</m>
</a>
</m>
</a>
<a n="stencil_groups" t="m"><m n="memblock" c="XmlNode" t="elem"><Groups><Group no="0" title="Regions"><open>1</open><Members><Member no="0" /><Member no="1" /></Members></Group><Group no="1" title="Overlays"><open>1</open><Members><Member no="2" /></Members></Group></Groups></m>
</a>
<a n="stencil_title" t="s">Regions</a>
<a n="stencils" t="m"><m n="memblock" c="container"><a n="class" t="m"><m n="memblock" c="vector" t="string" k="2"><vdata k="2" t="string" Transfer-Encoding="zlib base64">
eAH7/x8AAv8B/w==
</vdata></m>
</a>
<a n="color" t="m"><m n="memblock" c="vector" t="string" k="2"><vdata k="2" t="string" l0="0" Transfer-Encoding="zlib base64">
eAFLzs/JLypOLXEoSszMS8ov//+PAQBREgib
</vdata></m>
</a>
<a n="default_color" t="m"><m n="memblock" c="vector" t="string" k="2"><vdata k="2" t="string" l0="0" Transfer-Encoding="zlib base64">
eAFLzs/JLypOLXEoSszMS8ov//+PAQBREgib
</vdata></m>
</a>
<a n="flag" t="m"><m n="memblock" c="vector"><vdata k="2" t="byte" rank="1" dimsize0="2" Transfer-Encoding="zlib base64">
eAFjZAAAAAQAAg==
</vdata><a n="factor" t="f">1.0</a>
</m>
</a>
<a n="label" t="m"><m n="memblock" c="vector" t="string" k="2"><vdata k="2" t="string" l0="0" l1="1" Transfer-Encoding="zlib base64">
eAFzTs3J+e9XmpyTWlr8HwAo7AZe
</vdata></m>
</a>
<a n="open" t="m"><m n="memblock" c="vector"><vdata k="2" t="byte" rank="1" dimsize0="2" Transfer-Encoding="zlib base64">
eAFjYAAAAAIAAQ==
</vdata><a n="factor" t="f">1.0</a>
</m>
</a>
<a n="priority" t="m"><m n="memblock" c="vector"><vdata k="2" t="byte" rank="1" dimsize0="2" Transfer-Encoding="zlib base64">
eAFjYAAAAAIAAQ==
</vdata><a n="factor" t="f">1.0</a>
</m>
</a>
<a n="style" t="m"><m n="memblock" c="vector" t="string" k="2"><vdata k="2" t="string" l0="0" l1="1" Transfer-Encoding="zlib base64">
eAFLyk+p/O8EIgAaUQU7
</vdata></m>
</a>
</m>
</a>
<a n="tracker" t="m"><m n="memblock" c="container"><a n="color" t="m"><m n="memblock" c="vector" t="string" k="10"><vdata k="10" t="string" l0="0" Transfer-Encoding="zlib base64">
eAFzL0qs/P+PAR0CAI3mC4E=
</vdata></m>
</a>
<a n="@sticky:10003" t="m"><m n="memblock" c="container"><a n="skip" t="i">1</a>
</m>
</a>
</m>
</a>
</m>
</a>
<a n="TableRefString" t="m"><m n="memblock" c="vector" t="string" k="1"><vdata k="1" t="string" l0="0" Transfer-Encoding="zlib base64">
eAEdy8EKgCAMANA/GtKhs4c6N+gDZOgCQZ3o1u9XdH68/aZipFnaRkqAQyInGzzh
5MJRUbqV38MKh2k3nRCC10FtXjIqJ784RAfp+1m5Pi9BQSAW
</vdata></m>
</a>
<a n="DefaultStencilControls" t="m"><m n="memblock" c="container"><a n="color" t="m"><m n="memblock" c="vector" t="string" k="2"><vdata k="2" t="string" l0="0" Transfer-Encoding="zlib base64">
eAFLzs/JLypOLXEoSszMS8ov//+PAQBREgib
</vdata></m>
</a>
<a n="flag" t="m"><m n="memblock" c="vector"><vdata k="2" t="byte" rank="1" dimsize0="2" Transfer-Encoding="zlib base64">
eAFjZAAAAAQAAg==
</vdata><a n="factor" t="f">1.0</a>
</m>
</a>
<a n="style" t="m"><m n="memblock" c="vector" t="string" k="2"><vdata k="2" t="string" l0="0" l1="1" Transfer-Encoding="zlib base64">
eAFLyk+p/O8EIgAaUQU7
</vdata></m>
</a>
<a n="@sticky:10003" t="m"><m n="memblock" c="container"><a n="DefaultColor" t="s">colorset@rainbow</a>
<a n="DefaultStyle" t="s">body</a>
<a n="last_standardvalues" t="m"><m n="memblock" c="container"><a n="@isordered" t="i">1</a>
<a n="Cell" t="m"><m n="memblock" c="container"><a n="color" t="s">colorset@rainbow</a>
<a n="style" t="s">Body</a>
</m>
</a>
</m>
</a>
<a n="NonDefaultStyle" t="s">Body</a>
</m>
</a>
</m>
</a>
<a n="current_frame" t="s">0</a>
<a n="cRenderSettings" t="m"><m n="memblock" c="container"><a n="Render" t="m"><m n="memblock" c="container"><a n="Colormode_ColorTranslator" t="m"><m n="memblock" c="container"><a n="Colormode" t="s">WeightedAverage:Extended</a>
<a n="methodclass" t="s">Colormode</a>
<a n="pluginclass" t="s">Render</a>
</m>
</a>
<a n="Images_Images" t="m"><m n="memblock" c="container"><a n="colormode" t="s">WeightedAverage</a>
<a n="methodclass" t="s">Images</a>
<a n="palette" t="s">Extended</a>
<a n="pluginclass" t="s">Render</a>
</m>
</a>
<a n="OverlapControl_OverlapControl" t="m"><m n="memblock" c="container"><a n="methodclass" t="s">OverlapControl</a>
<a n="Overlapmode" t="s">none</a>
<a n="pluginclass" t="s">Render</a>
</m>
</a>
<a n="ScaleBar_ScaleBar" t="m"><m n="memblock" c="container"><a n="methodclass" t="s">ScaleBar</a>
<a n="pluginclass" t="s">Render</a>
<a n="ScaleBar" t="f">NaN</a>
</m>
</a>
<a n="Stencils_Stencils" t="m"><m n="memblock" c="container"><a n="color" t="m"><m n="memblock" c="vector" t="string" k="3"><vdata k="3" t="string" l0="0" l1="2" Transfer-Encoding="zlib base64">
eAFLzs/JLypOLXEoSszMS8ov//+PQdnNzdLYwPE/AJ6KCyY=
</vdata></m>
</a>
<a n="flag" t="m"><m n="memblock" c="vector"><vdata k="3" t="byte" rank="1" dimsize0="3" Transfer-Encoding="zlib base64">
eAFjZGAEAAAHAAM=
</vdata><a n="factor" t="f">1.0</a>
</m>
</a>
<a n="methodclass" t="s">Stencils</a>
<a n="pluginclass" t="s">Render</a>
<a n="rainbowsize" t="f">10.0</a>
<a n="style" t="m"><m n="memblock" c="vector" t="string" k="3"><vdata k="3" t="string" l0="0" l1="1" l2="2" Transfer-Encoding="zlib base64">
eAFLyk+p/O8EIorzczJT/gMAQ0IIVQ==
</vdata></m>
</a>
</m>
</a>
</m>
</a>
</m>
</a>
<a n="Frames" t="m"><m n="memblock" c="container"><a n="@isordered" t="i">1</a>
<a n="@transformed@20PP" t="m"><m n="memblock" c="container"><a n="@isordered" t="i">1</a>
<a n="FrameLabel" t="s">@transformed@20PP</a>
<a n="FrameItemName" t="s">@transformed@20PP</a>
<a n="Images_RefString" t="s">Images=AAL::GetValidImages(ScaleLevel=0).v_images;</a>
<a n="Stencils_RefString" t="s">Stencils=AAL::GetImageViewStencils(ListRefString).v_stencils;</a>
<a n="Type" t="s">Standard</a>
<a n="ListRefString" t="s">EvaluationData.Procedures.SelectPopulation_6.Outputs.__@transformed@20PP0.dataitem</a>
</m>
</a>
</m>
</a>
<a n="SkipTab" t="i">0</a>
<a n="ButtonDef" t="s">
		UI_in=UI;
		UI=ocnt();
		UI::C_Layout(&quot;(1)&quot;, vec(&quot;Controls&quot;), cellalign=&quot;center&quot;, class=&quot;packer&quot;)
		Buttons=UI;
		UI=UI_in;
	</a>
<a n="@sticky:10003" t="m"><m n="memblock" c="container"><a n="__version" t="f">3.0</a>
</m>
</a>
</m>
</a>
<a n="@Complete@20PPReturnResults" t="m"><m n="memblock" c="container"><a n="@isordered" t="i">1</a>
<a n="TabLabel" t="s">Complete PP</a>
<a n="TabItemName" t="s">@Complete@20PPReturnResults</a>
<a n="TabTitle" t="s">Population: Complete PP</a>
<a n="Skip" t="i">0</a>
<a n="UIclass" t="s">sticky</a>
<a n="NewDefaultChannel" t="m"><m n="memblock" c="vector" t="string" k="1"><vdata k="1" t="string" l0="0" Transfer-Encoding="zlib base64">
eAFzKspMzyhJy0zNSfkPAB8/BWQ=
</vdata></m>
</a>
<a n="NewDefaultStencil" t="m"><m n="memblock" c="vector" t="string" k="1"><vdata k="1" t="string" l0="0" Transfer-Encoding="zlib base64">
eAFzTs3J+Q8ABgMCgA==
</vdata></m>
</a>
<a n="Type" t="s">Standard</a>
<a n="OKButtons" t="i">0</a>
<a n="TableLabel" t="m"><m n="memblock" c="vector" t="string" k="1"><vdata k="1" t="string" l0="0" Transfer-Encoding="zlib base64">
eAELKMovSC0qyUwtVnDOzy3ISS1JVQgI+A8AbIgJRg==
</vdata></m>
</a>
<a n="UIinsert" t="s">FeedBack.@Complete@20PPReturnResults</a>
<a n="UseCommonTableStencil" t="m"><m n="memblock" c="vector"><vdata k="1" t="byte" rank="1" dimsize0="1" Transfer-Encoding="zlib base64">
eAFjAAAAAQAB
</vdata><a n="factor" t="f">1.0</a>
</m>
</a>
<a n="SummaryTableOn" t="m"><m n="memblock" c="vector"><vdata k="1" t="byte" rank="1" dimsize0="1" Transfer-Encoding="zlib base64">
eAFjBAAAAgAC
</vdata><a n="factor" t="f">1.0</a>
</m>
</a>
<a n="SummaryTableLabel" t="m"><m n="memblock" c="vector" t="string" k="1"><vdata k="1" t="string" l0="0" Transfer-Encoding="zlib base64">
eAELLs3NTSyq/A8AD00D7g==
</vdata></m>
</a>
<a n="AttrTypeTable" t="m"><m n="memblock" c="vector"><vdata k="1" t="byte" rank="1" dimsize0="1" Transfer-Encoding="zlib base64">
eAFjBAAAAgAC
</vdata><a n="factor" t="f">1.0</a>
</m>
</a>
<a n="WizardImageView" t="i">0</a>
<a n="TypeofOverlays" t="s">SingleDefaultOverLay</a>
<a n="coloring_mode" t="s">WeightedAverage</a>
<a n="scopeforimages" t="s">script</a>
<a n="yFrame2Timepoint" t="i">0</a>
<a n="cnt_overlays" t="m"><m n="memblock" c="container"><a n="@isordered" t="i">1</a>
<a n="Cell" t="m"><m n="memblock" c="container"></m>
</a>
<a n="Nucleus" t="m"><m n="memblock" c="container"></m>
</a>
</m>
</a>
<a n="Controls" t="m"><m n="memblock" c="container"><a n="general" t="m"><m n="memblock" c="container"><a n="@isordered" t="i">1</a>
<a n="Render_Colormode_Standard" t="m"><m n="memblock" c="container"><a n="@isordered" t="i">1</a>
<a n="colormode" t="m"><m n="memblock" c="container"><a n="autosubmit" t="s"></a>
<a n="callback" t="m"><m n="memblock" c="container"><a n="@isordered" t="i">1</a>
<a n="TranslateColormode" t="m"><m n="memblock" c="container"><a n="closure" t="m"><m n="memblock" c="closure"><a n="@context" t="s">&lt;AcapellaUserInterface||UI/imageviewmethods.proc&gt;</a>
<a n="@modulename" t="s">UI::_CIV_Coloring_Setmode</a>
<a n="@bound" t="m"><m n="memblock" c="container"></m>
</a>
<a n="@suppresswarnings" t="i">0</a>
</m>
</a>
<a n="data" t="m"><m n="memblock" c="container"></m>
</a>
</m>
</a>
<a n="@sticky:10003" t="m"><m n="memblock" c="container"><a n="skip" t="i">1</a>
</m>
</a>
</m>
</a>
<a n="CallbackList" t="m"><m n="memblock" c="XmlNode" t="elem"><CallbackList><Callback label="TranslateColormode" title="ColorMode" trigger="onchange" category="" priority="0" disabled="0" /></CallbackList><a n="@sticky:10003" t="m"><m n="memblock" c="container"><a n="priorities" t="m"><m n="memblock" c="vector"><vdata k="1" t="byte" rank="1" dimsize0="1" Transfer-Encoding="zlib base64">
eAFjAAAAAQAB
</vdata><a n="factor" t="f">1.0</a>
</m>
</a>
</m>
</a>
</m>
</a>
<a n="defaultValue" t="s"></a>
<a n="description" t="s"></a>
<a n="disabled" t="i">0</a>
<a n="highlight" t="s"></a>
<a n="inputtype" t="s">s</a>
<a n="label" t="s">Coloring</a>
<a n="label_style" t="m"><m n="memblock" c="vector" t="string" k="3"><vdata k="3" t="string" l0="0" Transfer-Encoding="zlib base64">
eAHLyy/KTcz5/4/hHwMAIKMFhQ==
</vdata></m>
</a>
<a n="labels" t="m"><m n="memblock" c="vector" t="string" k="3"><vdata k="3" t="string" l0="0" l1="1" l2="2" Transfer-Encoding="zlib base64">
eAELLknMS0ksSvnvmpeRmJecmvLfIzM9IweIS/4DALJdDN0=
</vdata></m>
</a>
<a n="private" t="m"><m n="memblock" c="container"><a n="@sticky:10003" t="m"><m n="memblock" c="container"><a n="skip" t="i">1</a>
</m>
</a>
</m>
</a>
<a n="qualifier" t="s"></a>
<a n="size" t="i">0</a>
<a n="SizeOnFocus" t="i">0</a>
<a n="unit" t="s"></a>
<a n="value" t="s">WeightedAverage:Extended</a>
<a n="value_disabled" t="m"><m n="memblock" c="vector"><vdata k="3" t="byte" rank="1" dimsize0="3" Transfer-Encoding="zlib base64">
eAFjYGAAAAADAAE=
</vdata><a n="factor" t="f">1.0</a>
</m>
</a>
<a n="values" t="m"><m n="memblock" c="vector" t="string" k="3"><vdata k="3" t="string" l0="0" l1="1" l2="2" Transfer-Encoding="zlib base64">
eAHzTawIS8wpTbUKyEnMzPsfnpqZnlGSmuJYllqUmI5L1LWiJDUvJTXlPwAb/hnA

</vdata></m>
</a>
<a n="@sticky:10003" t="m"><m n="memblock" c="container"><a n="attr" t="m"><m n="memblock" c="container"><a n="class" t="s">input</a>
</m>
</a>
<a n="docID" t="s"></a>
<a n="insertmode" t="s">replace</a>
<a n="is_root" t="i">0</a>
<a n="skip" t="i">0</a>
<a n="target" t="m"><m n="memblock" c="container"><a n="target" t="s">value</a>
<a n="upCount" t="i">0</a>
</m>
</a>
<a n="ui" t="s">input</a>
<a n="uiclass" t="s">menu</a>
<a n="uirowmode" t="i">0</a>
</m>
</a>
</m>
</a>
<a n="@sticky:10003" t="m"><m n="memblock" c="container"><a n="AllowReorder" t="i">0</a>
<a n="attr" t="m"><m n="memblock" c="container"><a n="class" t="s">container</a>
<a n="style" t="s">width:0</a>
</m>
</a>
<a n="docID" t="s"></a>
<a n="insertmode" t="s">simple</a>
<a n="is_root" t="i">0</a>
<a n="skip" t="i">0</a>
<a n="tabulate" t="i">1</a>
<a n="ui" t="s">container</a>
<a n="uiclass" t="s">container</a>
</m>
</a>
</m>
</a>
<a n="Render_Labels_Labels" t="m"><m n="memblock" c="container"><a n="@sticky:10003" t="m"><m n="memblock" c="container"><a n="skip" t="i">1</a>
</m>
</a>
</m>
</a>
<a n="Render_Images_Images" t="m"><m n="memblock" c="container"><a n="@isordered" t="i">1</a>
<a n="colormode" t="m"><m n="memblock" c="container"><a n="autosubmit" t="s"></a>
<a n="callback" t="m"><m n="memblock" c="container"><a n="@isordered" t="i">1</a>
<a n="ReloadFrames" t="m"><m n="memblock" c="container"><a n="closure" t="m"><m n="memblock" c="closure"><a n="@context" t="s">&lt;AcapellaUserInterface||UI/imageviewmethods.proc&gt;</a>
<a n="@modulename" t="s">UI::_CIV_CB_Render_Images_SwitchMode</a>
<a n="@bound" t="m"><m n="memblock" c="container"></m>
</a>
<a n="@suppresswarnings" t="i">0</a>
</m>
</a>
<a n="data" t="m"><m n="memblock" c="container"></m>
</a>
</m>
</a>
<a n="@sticky:10003" t="m"><m n="memblock" c="container"><a n="skip" t="i">1</a>
</m>
</a>
</m>
</a>
<a n="CallbackList" t="m"><m n="memblock" c="XmlNode" t="elem"><CallbackList><Callback label="ReloadFrames" title="ColoringMode" trigger="onchange" category="" priority="0" disabled="0" /></CallbackList><a n="@sticky:10003" t="m"><m n="memblock" c="container"><a n="priorities" t="m"><m n="memblock" c="vector"><vdata k="1" t="byte" rank="1" dimsize0="1" Transfer-Encoding="zlib base64">
eAFjAAAAAQAB
</vdata><a n="factor" t="f">1.0</a>
</m>
</a>
</m>
</a>
</m>
</a>
<a n="defaultValue" t="s"></a>
<a n="description" t="s"></a>
<a n="disabled" t="i">0</a>
<a n="highlight" t="s"></a>
<a n="inputtype" t="s">s</a>
<a n="label" t="s">Coloring mode</a>
<a n="label_style" t="m"><m n="memblock" c="vector" t="string" k="3"><vdata k="3" t="string" l0="0" Transfer-Encoding="zlib base64">
eAHLyy/KTcz5/4/hHwMAIKMFhQ==
</vdata></m>
</a>
<a n="labels" t="m"><m n="memblock" c="vector" t="string" k="3"><vdata k="3" t="string" l0="0" l1="1" l2="2" Transfer-Encoding="zlib base64">
eAFzTEksKMksS/3vllmRmvI/KDW9NCexSME5Pye/6D8AvyMNDQ==
</vdata></m>
</a>
<a n="private" t="m"><m n="memblock" c="container"><a n="@sticky:10003" t="m"><m n="memblock" c="container"><a n="skip" t="i">1</a>
</m>
</a>
</m>
</a>
<a n="qualifier" t="s"></a>
<a n="size" t="i">0</a>
<a n="SizeOnFocus" t="i">0</a>
<a n="unit" t="s"></a>
<a n="value" t="s">WeightedAverage</a>
<a n="value_disabled" t="m"><m n="memblock" c="vector"><vdata k="3" t="byte" rank="1" dimsize0="3" Transfer-Encoding="zlib base64">
eAFjYGAAAAADAAE=
</vdata><a n="factor" t="f">1.0</a>
</m>
</a>
<a n="values" t="m"><m n="memblock" c="vector" t="string" k="3"><vdata k="3" t="string" l0="0" l1="1" l2="2" Transfer-Encoding="zlib base64">
eAELT81MzyhJTXEsSy1KTE/9H1ya+983sSIsMac09T8AuiwNQg==
</vdata></m>
</a>
<a n="@sticky:10003" t="m"><m n="memblock" c="container"><a n="attr" t="m"><m n="memblock" c="container"><a n="class" t="s">input</a>
</m>
</a>
<a n="docID" t="s"></a>
<a n="insertmode" t="s">replace</a>
<a n="is_root" t="i">0</a>
<a n="skip" t="i">1</a>
<a n="target" t="m"><m n="memblock" c="container"><a n="target" t="s">value</a>
<a n="upCount" t="i">0</a>
</m>
</a>
<a n="ui" t="s">input</a>
<a n="uiclass" t="s">menu</a>
<a n="uirowmode" t="i">0</a>
</m>
</a>
</m>
</a>
<a n="palette" t="m"><m n="memblock" c="container"><a n="autosubmit" t="s"></a>
<a n="callback" t="m"><m n="memblock" c="container"><a n="@isordered" t="i">1</a>
<a n="ReloadFrames" t="m"><m n="memblock" c="container"><a n="closure" t="m"><m n="memblock" c="closure"><a n="@context" t="s">&lt;AcapellaUserInterface||UI/imageviewmethods.proc&gt;</a>
<a n="@modulename" t="s">UI::_CIV_CB_Render_Images_SwitchMode</a>
<a n="@bound" t="m"><m n="memblock" c="container"></m>
</a>
<a n="@suppresswarnings" t="i">0</a>
</m>
</a>
<a n="data" t="m"><m n="memblock" c="container"></m>
</a>
</m>
</a>
<a n="@sticky:10003" t="m"><m n="memblock" c="container"><a n="skip" t="i">1</a>
</m>
</a>
</m>
</a>
<a n="CallbackList" t="m"><m n="memblock" c="XmlNode" t="elem"><CallbackList><Callback label="ReloadFrames" title="Palette" trigger="onchange" category="" priority="0" disabled="0" /></CallbackList><a n="@sticky:10003" t="m"><m n="memblock" c="container"><a n="priorities" t="m"><m n="memblock" c="vector"><vdata k="1" t="byte" rank="1" dimsize0="1" Transfer-Encoding="zlib base64">
eAFjAAAAAQAB
</vdata><a n="factor" t="f">1.0</a>
</m>
</a>
</m>
</a>
</m>
</a>
<a n="defaultValue" t="s"></a>
<a n="description" t="s"></a>
<a n="disabled" t="i">0</a>
<a n="highlight" t="s"></a>
<a n="inputtype" t="s">s</a>
<a n="label" t="s">Color palette</a>
<a n="label_style" t="m"><m n="memblock" c="vector" t="string" k="2"><vdata k="2" t="string" l0="0" Transfer-Encoding="zlib base64">
eAHLyy/KTcz5/48BABWZBIc=
</vdata></m>
</a>
<a n="labels" t="m"><m n="memblock" c="vector" t="string" k="2"><vdata k="2" t="string" l0="0" l1="1" Transfer-Encoding="zlib base64">
eAFzrShJzUtJTfkfnJlbkJP6HwA7bAea
</vdata></m>
</a>
<a n="private" t="m"><m n="memblock" c="container"><a n="@sticky:10003" t="m"><m n="memblock" c="container"><a n="skip" t="i">1</a>
</m>
</a>
</m>
</a>
<a n="qualifier" t="s"></a>
<a n="size" t="i">0</a>
<a n="SizeOnFocus" t="i">0</a>
<a n="unit" t="s"></a>
<a n="value" t="s">Extended</a>
<a n="value_disabled" t="m"><m n="memblock" c="vector"><vdata k="2" t="byte" rank="1" dimsize0="2" Transfer-Encoding="zlib base64">
eAFjYAAAAAIAAQ==
</vdata><a n="factor" t="f">1.0</a>
</m>
</a>
<a n="values" t="m"><m n="memblock" c="vector" t="string" k="2"><vdata k="2" t="string" l0="0" l1="1" Transfer-Encoding="zlib base64">
eAFzrShJzUtJTfkfkJOYmfcfADQoByQ=
</vdata></m>
</a>
<a n="@sticky:10003" t="m"><m n="memblock" c="container"><a n="attr" t="m"><m n="memblock" c="container"><a n="class" t="s">input</a>
</m>
</a>
<a n="docID" t="s"></a>
<a n="insertmode" t="s">replace</a>
<a n="is_root" t="i">0</a>
<a n="skip" t="i">1</a>
<a n="target" t="m"><m n="memblock" c="container"><a n="target" t="s">value</a>
<a n="upCount" t="i">0</a>
</m>
</a>
<a n="ui" t="s">input</a>
<a n="uiclass" t="s">menu</a>
<a n="uirowmode" t="i">0</a>
</m>
</a>
</m>
</a>
<a n="@sticky:10003" t="m"><m n="memblock" c="container"><a n="AllowReorder" t="i">0</a>
<a n="attr" t="m"><m n="memblock" c="container"><a n="class" t="s">container</a>
<a n="style" t="s">width:0</a>
</m>
</a>
<a n="docID" t="s"></a>
<a n="insertmode" t="s">simple</a>
<a n="is_root" t="i">0</a>
<a n="skip" t="i">0</a>
<a n="tabulate" t="i">1</a>
<a n="ui" t="s">container</a>
<a n="uiclass" t="s">container</a>
</m>
</a>
</m>
</a>
<a n="Render_OverlapControl_Stencils" t="m"><m n="memblock" c="container"><a n="@isordered" t="i">1</a>
<a n="overlapmode" t="m"><m n="memblock" c="container"><a n="autosubmit" t="s"></a>
<a n="callback" t="m"><m n="memblock" c="container"><a n="@isordered" t="i">1</a>
<a n="ChangeOverlapmode" t="m"><m n="memblock" c="container"><a n="closure" t="m"><m n="memblock" c="closure"><a n="@context" t="s">&lt;AcapellaUserInterface||UI/imageviewmethods.proc&gt;</a>
<a n="@modulename" t="s">UI::_CIV_CB__ReloadFrames</a>
<a n="@bound" t="m"><m n="memblock" c="container"><a n="SplitPoint" t="i">-4</a>
</m>
</a>
<a n="@suppresswarnings" t="i">0</a>
</m>
</a>
<a n="data" t="m"><m n="memblock" c="container"></m>
</a>
</m>
</a>
<a n="@sticky:10003" t="m"><m n="memblock" c="container"><a n="skip" t="i">1</a>
</m>
</a>
</m>
</a>
<a n="CallbackList" t="m"><m n="memblock" c="XmlNode" t="elem"><CallbackList><Callback label="ChangeOverlapmode" title="OverlapMode" trigger="onchange" category="" priority="0" disabled="0" /></CallbackList><a n="@sticky:10003" t="m"><m n="memblock" c="container"><a n="priorities" t="m"><m n="memblock" c="vector"><vdata k="1" t="byte" rank="1" dimsize0="1" Transfer-Encoding="zlib base64">
eAFjAAAAAQAB
</vdata><a n="factor" t="f">1.0</a>
</m>
</a>
</m>
</a>
</m>
</a>
<a n="defaultValue" t="s">none</a>
<a n="description" t="s"></a>
<a n="disabled" t="i">0</a>
<a n="highlight" t="s"></a>
<a n="inputtype" t="s">s</a>
<a n="label" t="s">Overlap style</a>
<a n="label_style" t="m"><m n="memblock" c="vector" t="string" k="4"><vdata k="4" t="string" l0="0" Transfer-Encoding="zlib base64">
eAHLyy/KTcz5/48BBAEtqQaD
</vdata></m>
</a>
<a n="labels" t="m"><m n="memblock" c="vector" t="string" k="4"><vdata k="4" t="string" l0="0" l1="1" l2="2" l3="3" Transfer-Encoding="zlib base64">
eAHzy89L/e+ckZqcnVqUlJ9YlPI/uKQosyC1+H9wfk5myn8A7wUPLw==
</vdata></m>
</a>
<a n="private" t="m"><m n="memblock" c="container"><a n="@sticky:10003" t="m"><m n="memblock" c="container"><a n="skip" t="i">1</a>
</m>
</a>
</m>
</a>
<a n="qualifier" t="s"></a>
<a n="size" t="i">0</a>
<a n="SizeOnFocus" t="i">0</a>
<a n="unit" t="s"></a>
<a n="value" t="s">none</a>
<a n="value_disabled" t="m"><m n="memblock" c="vector"><vdata k="4" t="byte" rank="1" dimsize0="4" Transfer-Encoding="zlib base64">
eAFjYGBgAAAABAAB
</vdata><a n="factor" t="f">1.0</a>
</m>
</a>
<a n="values" t="m"><m n="memblock" c="vector" t="string" k="4"><vdata k="4" t="string" l0="0" l1="1" l2="2" l3="3" Transfer-Encoding="zlib base64">
eAHLy89L/Z9elJnyv7ikKLMgtfh/cX4OkAcAl/MMeA==
</vdata></m>
</a>
<a n="@sticky:10003" t="m"><m n="memblock" c="container"><a n="attr" t="m"><m n="memblock" c="container"><a n="class" t="s">input</a>
</m>
</a>
<a n="docID" t="s"></a>
<a n="insertmode" t="s">replace</a>
<a n="is_root" t="i">0</a>
<a n="skip" t="i">1</a>
<a n="target" t="m"><m n="memblock" c="container"><a n="target" t="s">value</a>
<a n="upCount" t="i">0</a>
</m>
</a>
<a n="ui" t="s">input</a>
<a n="uiclass" t="s">menu</a>
<a n="uirowmode" t="i">0</a>
</m>
</a>
</m>
</a>
<a n="@sticky:10003" t="m"><m n="memblock" c="container"><a n="AllowReorder" t="i">0</a>
<a n="attr" t="m"><m n="memblock" c="container"><a n="class" t="s">container</a>
<a n="style" t="s">width:0</a>
</m>
</a>
<a n="docID" t="s"></a>
<a n="insertmode" t="s">simple</a>
<a n="is_root" t="i">0</a>
<a n="skip" t="i">0</a>
<a n="tabulate" t="i">1</a>
<a n="ui" t="s">container</a>
<a n="uiclass" t="s">container</a>
</m>
</a>
</m>
</a>
<a n="Render_ScaleBar_ScaleBar" t="m"><m n="memblock" c="container"><a n="@isordered" t="i">1</a>
<a n="ScaleBar" t="m"><m n="memblock" c="container"><a n="autosubmit" t="s"></a>
<a n="callback" t="m"><m n="memblock" c="container"><a n="@isordered" t="i">1</a>
<a n="ReloadFrames" t="m"><m n="memblock" c="container"><a n="closure" t="m"><m n="memblock" c="closure"><a n="@context" t="s">&lt;AcapellaUserInterface||UI/imageviewmethods.proc&gt;</a>
<a n="@modulename" t="s">UI::_CIV_CB__SetScaleBar</a>
<a n="@bound" t="m"><m n="memblock" c="container"></m>
</a>
<a n="@suppresswarnings" t="i">0</a>
</m>
</a>
<a n="data" t="m"><m n="memblock" c="container"></m>
</a>
</m>
</a>
<a n="@sticky:10003" t="m"><m n="memblock" c="container"><a n="skip" t="i">1</a>
</m>
</a>
</m>
</a>
<a n="CallbackList" t="m"><m n="memblock" c="XmlNode" t="elem"><CallbackList><Callback label="ReloadFrames" title="ReloadFrames" trigger="onchange" category="" priority="0" disabled="0" /></CallbackList><a n="@sticky:10003" t="m"><m n="memblock" c="container"><a n="priorities" t="m"><m n="memblock" c="vector"><vdata k="1" t="byte" rank="1" dimsize0="1" Transfer-Encoding="zlib base64">
eAFjAAAAAQAB
</vdata><a n="factor" t="f">1.0</a>
</m>
</a>
</m>
</a>
</m>
</a>
<a n="defaultValue" t="s"></a>
<a n="description" t="s"></a>
<a n="disabled" t="i">0</a>
<a n="highlight" t="s"></a>
<a n="inputtype" t="s">s</a>
<a n="label" t="s">Show Scale</a>
<a n="label_style" t="m"><m n="memblock" c="vector" t="string" k="5"><vdata k="5" t="string" l0="0" Transfer-Encoding="zlib base64">
eAHLyy/KTcz5/48BAgE8qweB
</vdata></m>
</a>
<a n="labels" t="m"><m n="memblock" c="vector" t="string" k="5"><vdata k="5" t="string" l0="0" l1="1" l2="2" l3="3" l4="4" Transfer-Encoding="zlib base64">
eAHzy89L/e+UX1KSn6vgk5pW8j8kvwDBCMpMzyiBSUM4ABF1FW4=
</vdata></m>
</a>
<a n="private" t="m"><m n="memblock" c="container"><a n="@sticky:10003" t="m"><m n="memblock" c="container"><a n="skip" t="i">1</a>
</m>
</a>
</m>
</a>
<a n="qualifier" t="s"></a>
<a n="size" t="i">0</a>
<a n="SizeOnFocus" t="i">0</a>
<a n="unit" t="s"></a>
<a n="value" t="f">NaN</a>
<a n="value_disabled" t="m"><m n="memblock" c="vector"><vdata k="5" t="byte" rank="1" dimsize0="5" Transfer-Encoding="zlib base64">
eAFjYAACAAAFAAE=
</vdata><a n="factor" t="f">1.0</a>
</m>
</a>
<a n="values" t="m"><m n="memblock" c="vector"><vdata k="5" t="double" rank="1" dimsize0="5" Transfer-Encoding="zlib base64">
eAFjYACBH/VgCk58sIcyHSA0hwMASRYDLw==
</vdata><a n="factor" t="f">1.0</a>
</m>
</a>
<a n="@sticky:10003" t="m"><m n="memblock" c="container"><a n="attr" t="m"><m n="memblock" c="container"><a n="class" t="s">input</a>
</m>
</a>
<a n="docID" t="s"></a>
<a n="insertmode" t="s">replace</a>
<a n="is_root" t="i">0</a>
<a n="skip" t="i">0</a>
<a n="target" t="m"><m n="memblock" c="container"><a n="target" t="s">value</a>
<a n="upCount" t="i">0</a>
</m>
</a>
<a n="ui" t="s">input</a>
<a n="uiclass" t="s">menu</a>
<a n="uirowmode" t="i">0</a>
</m>
</a>
</m>
</a>
<a n="@sticky:10003" t="m"><m n="memblock" c="container"><a n="AllowReorder" t="i">0</a>
<a n="attr" t="m"><m n="memblock" c="container"><a n="class" t="s">container</a>
<a n="style" t="s">width:0</a>
</m>
</a>
<a n="docID" t="s"></a>
<a n="insertmode" t="s">simple</a>
<a n="is_root" t="i">0</a>
<a n="skip" t="i">0</a>
<a n="tabulate" t="i">1</a>
<a n="ui" t="s">container</a>
<a n="uiclass" t="s">container</a>
</m>
</a>
</m>
</a>
<a n="Frames_Images_Images" t="m"><m n="memblock" c="container"><a n="@isordered" t="i">1</a>
<a n="Sharpness" t="m"><m n="memblock" c="container"><a n="autosubmit" t="s"></a>
<a n="callback" t="m"><m n="memblock" c="container"><a n="@isordered" t="i">1</a>
<a n="ConditionalReloadFrames" t="m"><m n="memblock" c="container"><a n="closure" t="m"><m n="memblock" c="closure"><a n="@context" t="s">&lt;AcapellaUserInterface||UI/imageviewmethods.proc&gt;</a>
<a n="@modulename" t="s">UI::_CIV_CB__ReloadSharpnessFrames</a>
<a n="@bound" t="m"><m n="memblock" c="container"><a n="SplitPoint" t="i">-4</a>
</m>
</a>
<a n="@suppresswarnings" t="i">0</a>
</m>
</a>
<a n="data" t="m"><m n="memblock" c="container"></m>
</a>
</m>
</a>
<a n="@sticky:10003" t="m"><m n="memblock" c="container"><a n="skip" t="i">1</a>
</m>
</a>
</m>
</a>
<a n="CallbackList" t="m"><m n="memblock" c="XmlNode" t="elem"><CallbackList><Callback label="ConditionalReloadFrames" title="ConditionalReloadFrames" trigger="onchange" category="" priority="0" disabled="0" /></CallbackList><a n="@sticky:10003" t="m"><m n="memblock" c="container"><a n="priorities" t="m"><m n="memblock" c="vector"><vdata k="1" t="byte" rank="1" dimsize0="1" Transfer-Encoding="zlib base64">
eAFjAAAAAQAB
</vdata><a n="factor" t="f">1.0</a>
</m>
</a>
</m>
</a>
</m>
</a>
<a n="defaultValue" t="s">1</a>
<a n="description" t="s"></a>
<a n="disabled" t="i">0</a>
<a n="highlight" t="s"></a>
<a n="inputtype" t="s">d</a>
<a n="label" t="s">Sharpness</a>
<a n="max" t="s"></a>
<a n="min" t="s"></a>
<a n="precision" t="i">3</a>
<a n="private" t="m"><m n="memblock" c="container"><a n="@sticky:10003" t="m"><m n="memblock" c="container"><a n="skip" t="i">1</a>
</m>
</a>
</m>
</a>
<a n="qualifier" t="m"><m n="memblock" c="container"><a n="autosubmit" t="s"></a>
<a n="callback" t="m"><m n="memblock" c="container"><a n="@isordered" t="i">1</a>
<a n="ReloadFrames" t="m"><m n="memblock" c="container"><a n="closure" t="m"><m n="memblock" c="closure"><a n="@context" t="s">&lt;AcapellaUserInterface||UI/imageviewmethods.proc&gt;</a>
<a n="@modulename" t="s">UI::_CIV_CB__ReloadFrames</a>
<a n="@bound" t="m"><m n="memblock" c="container"><a n="SplitPoint" t="i">-5</a>
</m>
</a>
<a n="@suppresswarnings" t="i">0</a>
</m>
</a>
<a n="data" t="m"><m n="memblock" c="container"></m>
</a>
</m>
</a>
<a n="@sticky:10003" t="m"><m n="memblock" c="container"><a n="skip" t="i">1</a>
</m>
</a>
</m>
</a>
<a n="CallbackList" t="m"><m n="memblock" c="XmlNode" t="elem"><CallbackList><Callback label="ReloadFrames" title="ReloadFrames" trigger="onchange" category="" priority="0" disabled="0" /></CallbackList><a n="@sticky:10003" t="m"><m n="memblock" c="container"><a n="priorities" t="m"><m n="memblock" c="vector"><vdata k="1" t="byte" rank="1" dimsize0="1" Transfer-Encoding="zlib base64">
eAFjAAAAAQAB
</vdata><a n="factor" t="f">1.0</a>
</m>
</a>
</m>
</a>
</m>
</a>
<a n="defaultValue" t="s">true</a>
<a n="description" t="s"></a>
<a n="disabled" t="i">0</a>
<a n="highlight" t="s"></a>
<a n="inputtype" t="s">b</a>
<a n="label" t="s">Apply Sharpness</a>
<a n="max" t="s"></a>
<a n="min" t="s"></a>
<a n="precision" t="i">3</a>
<a n="private" t="m"><m n="memblock" c="container"><a n="@sticky:10003" t="m"><m n="memblock" c="container"><a n="skip" t="i">1</a>
</m>
</a>
</m>
</a>
<a n="qualifier" t="s"></a>
<a n="step" t="s"></a>
<a n="unit" t="s"></a>
<a n="value" t="s">true</a>
<a n="@sticky:10003" t="m"><m n="memblock" c="container"><a n="attr" t="m"><m n="memblock" c="container"><a n="class" t="s">input</a>
</m>
</a>
<a n="docID" t="s"></a>
<a n="insertmode" t="s">replace</a>
<a n="is_root" t="i">0</a>
<a n="showMinMax" t="i">0</a>
<a n="showValue" t="i">0</a>
<a n="skip" t="i">0</a>
<a n="target" t="m"><m n="memblock" c="container"><a n="target" t="s">value</a>
<a n="upCount" t="i">0</a>
</m>
</a>
<a n="ui" t="s">input</a>
<a n="uiclass" t="s">text</a>
<a n="uirowmode" t="i">0</a>
</m>
</a>
</m>
</a>
<a n="step" t="s"></a>
<a n="unit" t="s"></a>
<a n="value" t="s">1</a>
<a n="@sticky:10003" t="m"><m n="memblock" c="container"><a n="attr" t="m"><m n="memblock" c="container"><a n="class" t="s">input</a>
</m>
</a>
<a n="docID" t="s"></a>
<a n="insertmode" t="s">replace</a>
<a n="is_root" t="i">0</a>
<a n="showMinMax" t="i">0</a>
<a n="showValue" t="i">0</a>
<a n="skip" t="i">0</a>
<a n="target" t="m"><m n="memblock" c="container"><a n="target" t="s">value</a>
<a n="upCount" t="i">0</a>
</m>
</a>
<a n="ui" t="s">input</a>
<a n="uiclass" t="s">text</a>
<a n="uirowmode" t="i">0</a>
</m>
</a>
</m>
</a>
<a n="@sticky:10003" t="m"><m n="memblock" c="container"><a n="AllowReorder" t="i">0</a>
<a n="attr" t="m"><m n="memblock" c="container"><a n="class" t="s">container</a>
<a n="style" t="s">width:0</a>
</m>
</a>
<a n="docID" t="s"></a>
<a n="insertmode" t="s">simple</a>
<a n="is_root" t="i">0</a>
<a n="skip" t="i">0</a>
<a n="tabulate" t="i">1</a>
<a n="ui" t="s">container</a>
<a n="uiclass" t="s">container</a>
</m>
</a>
</m>
</a>
<a n="@sticky:10003" t="m"><m n="memblock" c="container"><a n="AllowReorder" t="i">0</a>
<a n="attr" t="m"><m n="memblock" c="container"><a n="class" t="s">container</a>
<a n="style" t="s"></a>
</m>
</a>
<a n="docID" t="s"></a>
<a n="insertmode" t="s">simple</a>
<a n="is_root" t="i">0</a>
<a n="skip" t="i">0</a>
<a n="tabulate" t="i">1</a>
<a n="ui" t="s">container</a>
<a n="uiclass" t="s">container</a>
</m>
</a>
</m>
</a>
<a n="general_title" t="s">General controls</a>
<a n="image_groups" t="m"><m n="memblock" c="XmlNode" t="elem"><Groups><Group no="0" title="Channels"><open>1</open><Members><Member no="0" /><Member no="1" /><Member no="2" /><Member no="3" /><Member no="4" /><Member no="5" /><Member no="6" /><Member no="7" /><Member no="8" /><Member no="9" /></Members></Group></Groups></m>
</a>
<a n="image_title" t="s">Channels</a>
<a n="images" t="m"><m n="memblock" c="container"><a n="autocontrast" t="m"><m n="memblock" c="vector"><vdata k="10" t="signed char" rank="1" dimsize0="10" Transfer-Encoding="zlib base64">
eAFjZIQBAABBAAs=
</vdata><a n="factor" t="f">1.0</a>
</m>
</a>
<a n="color" t="m"><m n="memblock" c="vector" t="string" k="10"><vdata k="10" t="string" l0="0" Transfer-Encoding="zlib base64">
eAFzL0qs/P+PAR0CAI3mC4E=
</vdata></m>
</a>
<a n="default_color" t="m"><m n="memblock" c="vector" t="string" k="10"><vdata k="10" t="string" l0="0" Transfer-Encoding="zlib base64">
eAFzL0qs/P+PAR0CAI3mC4E=
</vdata></m>
</a>
<a n="flag" t="m"><m n="memblock" c="vector"><vdata k="10" t="signed char" rank="1" dimsize0="10" Transfer-Encoding="zlib base64">
eAFjZIABAAAUAAI=
</vdata><a n="factor" t="f">1.0</a>
</m>
</a>
<a n="label" t="m"><m n="memblock" c="vector" t="string" k="10"><vdata k="10" t="string" l0="0" l1="1" l2="2" l3="3" l4="4" l5="5" Transfer-Encoding="zlib base64">
eAFNjUsKgDAMRK/Ss1RUXAgFTxA0NoX0Q1sXnj6KIO1yHjNvdHaW6umQDxmIY3Yx
0c0yzpMRPxDmfIthCKhWSEp39Ub7YaOfosVfNsNVioOgNh9jJXx/gfeLoeKhFg8W
5QE0Rz2c
</vdata></m>
</a>
<a n="open" t="m"><m n="memblock" c="vector"><vdata k="10" t="signed char" rank="1" dimsize0="10" Transfer-Encoding="zlib base64">
eAFjYIABAAAKAAE=
</vdata><a n="factor" t="f">1.0</a>
</m>
</a>
<a n="xfmid" t="m"><m n="memblock" c="vector"><vdata k="10" t="double" rank="1" dimsize0="10" Transfer-Encoding="zlib base64">
eAEBUACv/807f2aeoNY/6g+Ahqu13D8sUwslwJ3AP0vtcpeO5b4/DSoMGPkQ2j+D
41OTVfjZPy4f1mLIgNk/GIvmmAa63T9mIas89QrdP2F9fRbtisI/NkEm+Q==
</vdata><a n="factor" t="f">1.0</a>
</m>
</a>
<a n="xmax" t="m"><m n="memblock" c="vector"><vdata k="10" t="double" rank="1" dimsize0="10" Transfer-Encoding="zlib base64">
eAFLS0tLm9bw2eGJ7b3HsfduOcxKuvXp85P3Dl+89395HXnHgYGBwWFTrQkyzXAg
yhHEX5Bu6AAWP8Nzy+GI7gKDaRFfHQARKiFo
</vdata><a n="factor" t="f">1.0</a>
</m>
</a>
<a n="xmin" t="m"><m n="memblock" c="vector"><vdata k="10" t="double" rank="1" dimsize0="10" Transfer-Encoding="zlib base64">
eAFjYIAAjvYCjvYVRQ5PUueq8vIkOyxgjVrAypXsAJR1MPwpCKIfLPgBph0miQuB
+AqhSWB6wd/XxQ6uHzzqbZdHOQAAB5IVng==
</vdata><a n="factor" t="f">1.0</a>
</m>
</a>
<a n="ymax" t="m"><m n="memblock" c="vector"><vdata k="10" t="double" rank="1" dimsize0="10" Transfer-Encoding="zlib base64">
eAFjYACBD/Zgigo0AL+tC9c=
</vdata><a n="factor" t="f">1.0</a>
</m>
</a>
<a n="ymid" t="m"><m n="memblock" c="vector"><vdata k="10" t="double" rank="1" dimsize0="10" Transfer-Encoding="zlib base64">
eAFjYACBB/Zgigo0AKftCzc=
</vdata><a n="factor" t="f">1.0</a>
</m>
</a>
<a n="ymin" t="m"><m n="memblock" c="vector"><vdata k="10" t="double" rank="1" dimsize0="10" Transfer-Encoding="zlib base64">
eAFjYKAuAAAAUAAB
</vdata><a n="factor" t="f">1.0</a>
</m>
</a>
</m>
</a>
<a n="stencil_groups" t="m"><m n="memblock" c="XmlNode" t="elem"><Groups><Group no="0" title="Regions"><open>1</open><Members><Member no="0" /><Member no="1" /></Members></Group><Group no="1" title="Overlays"><open>1</open><Members><Member no="2" /></Members></Group></Groups></m>
</a>
<a n="stencil_title" t="s">Regions</a>
<a n="stencils" t="m"><m n="memblock" c="container"><a n="class" t="m"><m n="memblock" c="vector" t="string" k="2"><vdata k="2" t="string" Transfer-Encoding="zlib base64">
eAH7/x8AAv8B/w==
</vdata></m>
</a>
<a n="color" t="m"><m n="memblock" c="vector" t="string" k="2"><vdata k="2" t="string" l0="0" Transfer-Encoding="zlib base64">
eAFLzs/JLypOLXEoSszMS8ov//+PAQBREgib
</vdata></m>
</a>
<a n="default_color" t="m"><m n="memblock" c="vector" t="string" k="2"><vdata k="2" t="string" l0="0" Transfer-Encoding="zlib base64">
eAFLzs/JLypOLXEoSszMS8ov//+PAQBREgib
</vdata></m>
</a>
<a n="flag" t="m"><m n="memblock" c="vector"><vdata k="2" t="byte" rank="1" dimsize0="2" Transfer-Encoding="zlib base64">
eAFjZAAAAAQAAg==
</vdata><a n="factor" t="f">1.0</a>
</m>
</a>
<a n="label" t="m"><m n="memblock" c="vector" t="string" k="2"><vdata k="2" t="string" l0="0" l1="1" Transfer-Encoding="zlib base64">
eAFzTs3J+e9XmpyTWlr8HwAo7AZe
</vdata></m>
</a>
<a n="open" t="m"><m n="memblock" c="vector"><vdata k="2" t="byte" rank="1" dimsize0="2" Transfer-Encoding="zlib base64">
eAFjYAAAAAIAAQ==
</vdata><a n="factor" t="f">1.0</a>
</m>
</a>
<a n="priority" t="m"><m n="memblock" c="vector"><vdata k="2" t="byte" rank="1" dimsize0="2" Transfer-Encoding="zlib base64">
eAFjYAAAAAIAAQ==
</vdata><a n="factor" t="f">1.0</a>
</m>
</a>
<a n="style" t="m"><m n="memblock" c="vector" t="string" k="2"><vdata k="2" t="string" l0="0" l1="1" Transfer-Encoding="zlib base64">
eAFLyk+p/O8EIgAaUQU7
</vdata></m>
</a>
</m>
</a>
<a n="tracker" t="m"><m n="memblock" c="container"><a n="color" t="m"><m n="memblock" c="vector" t="string" k="10"><vdata k="10" t="string" l0="0" Transfer-Encoding="zlib base64">
eAFzL0qs/P+PAR0CAI3mC4E=
</vdata></m>
</a>
<a n="@sticky:10003" t="m"><m n="memblock" c="container"><a n="skip" t="i">1</a>
</m>
</a>
</m>
</a>
</m>
</a>
<a n="TableRefString" t="m"><m n="memblock" c="vector" t="string" k="1"><vdata k="1" t="string" l0="0" Transfer-Encoding="zlib base64">
eAEdyzEKgDAMAMAfBXVwLqizAR9QQs1QSE1pE7+v4nzcdpM4WdZrJSPApolPb9zh
YOFkqNXl9zjD7lbdOsQYFi1V2DhMA+II55ezcXle27Meqw==
</vdata></m>
</a>
<a n="DefaultStencilControls" t="m"><m n="memblock" c="container"><a n="color" t="m"><m n="memblock" c="vector" t="string" k="2"><vdata k="2" t="string" l0="0" Transfer-Encoding="zlib base64">
eAFLzs/JLypOLXEoSszMS8ov//+PAQBREgib
</vdata></m>
</a>
<a n="flag" t="m"><m n="memblock" c="vector"><vdata k="2" t="byte" rank="1" dimsize0="2" Transfer-Encoding="zlib base64">
eAFjZAAAAAQAAg==
</vdata><a n="factor" t="f">1.0</a>
</m>
</a>
<a n="style" t="m"><m n="memblock" c="vector" t="string" k="2"><vdata k="2" t="string" l0="0" l1="1" Transfer-Encoding="zlib base64">
eAFLyk+p/O8EIgAaUQU7
</vdata></m>
</a>
<a n="@sticky:10003" t="m"><m n="memblock" c="container"><a n="DefaultColor" t="s">colorset@rainbow</a>
<a n="DefaultStyle" t="s">body</a>
<a n="last_standardvalues" t="m"><m n="memblock" c="container"><a n="@isordered" t="i">1</a>
<a n="Cell" t="m"><m n="memblock" c="container"><a n="color" t="s">colorset@rainbow</a>
<a n="style" t="s">Body</a>
</m>
</a>
</m>
</a>
<a n="NonDefaultStyle" t="s">Body</a>
</m>
</a>
</m>
</a>
<a n="current_frame" t="s">0</a>
<a n="Frames" t="m"><m n="memblock" c="container"><a n="@isordered" t="i">1</a>
<a n="@Complete@20PP" t="m"><m n="memblock" c="container"><a n="@isordered" t="i">1</a>
<a n="FrameLabel" t="s">@Complete@20PP</a>
<a n="FrameItemName" t="s">@Complete@20PP</a>
<a n="Images_RefString" t="s">Images=AAL::GetValidImages(ScaleLevel=0).v_images;</a>
<a n="Stencils_RefString" t="s">Stencils=AAL::GetImageViewStencils(ListRefString).v_stencils;</a>
<a n="Type" t="s">Standard</a>
<a n="ListRefString" t="s">EvaluationData.Procedures.SelectPopulation_6.Outputs.__@Complete@20PP1.dataitem</a>
</m>
</a>
</m>
</a>
<a n="SkipTab" t="i">0</a>
<a n="ButtonDef" t="s">
		UI_in=UI;
		UI=ocnt();
		UI::C_Layout(&quot;(1)&quot;, vec(&quot;Controls&quot;), cellalign=&quot;center&quot;, class=&quot;packer&quot;)
		Buttons=UI;
		UI=UI_in;
	</a>
<a n="@sticky:10003" t="m"><m n="memblock" c="container"><a n="__version" t="f">3.0</a>
</m>
</a>
</m>
</a>
<a n="CellsReturnResults" t="m"><m n="memblock" c="container"><a n="@isordered" t="i">1</a>
<a n="TabLabel" t="s">Cells</a>
<a n="TabItemName" t="s">CellsReturnResults</a>
<a n="TabTitle" t="s">Population: Cells</a>
<a n="Skip" t="i">0</a>
<a n="UIclass" t="s">sticky</a>
<a n="NewDefaultChannel" t="m"><m n="memblock" c="vector" t="string" k="1"><vdata k="1" t="string" l0="0" Transfer-Encoding="zlib base64">
eAFzKspMzyhJy0zNSfkPAB8/BWQ=
</vdata></m>
</a>
<a n="NewDefaultStencil" t="m"><m n="memblock" c="vector" t="string" k="1"><vdata k="1" t="string" l0="0" Transfer-Encoding="zlib base64">
eAFzTs3J+Q8ABgMCgA==
</vdata></m>
</a>
<a n="Type" t="s">Standard</a>
<a n="OKButtons" t="i">0</a>
<a n="TableLabel" t="m"><m n="memblock" c="vector" t="string" k="1"><vdata k="1" t="string" l0="0" Transfer-Encoding="zlib base64">
eAELKMovSC0qyUwtVnBOzckp/g8APRoHQA==
</vdata></m>
</a>
<a n="UIinsert" t="s">FeedBack.CellsReturnResults</a>
<a n="UseCommonTableStencil" t="m"><m n="memblock" c="vector"><vdata k="1" t="byte" rank="1" dimsize0="1" Transfer-Encoding="zlib base64">
eAFjAAAAAQAB
</vdata><a n="factor" t="f">1.0</a>
</m>
</a>
<a n="SummaryTableOn" t="m"><m n="memblock" c="vector"><vdata k="1" t="byte" rank="1" dimsize0="1" Transfer-Encoding="zlib base64">
eAFjBAAAAgAC
</vdata><a n="factor" t="f">1.0</a>
</m>
</a>
<a n="SummaryTableLabel" t="m"><m n="memblock" c="vector" t="string" k="1"><vdata k="1" t="string" l0="0" Transfer-Encoding="zlib base64">
eAELLs3NTSyq/A8AD00D7g==
</vdata></m>
</a>
<a n="AttrTypeTable" t="m"><m n="memblock" c="vector"><vdata k="1" t="byte" rank="1" dimsize0="1" Transfer-Encoding="zlib base64">
eAFjBAAAAgAC
</vdata><a n="factor" t="f">1.0</a>
</m>
</a>
<a n="WizardImageView" t="i">0</a>
<a n="TypeofOverlays" t="s">SingleDefaultOverLay</a>
<a n="coloring_mode" t="s">WeightedAverage</a>
<a n="scopeforimages" t="s">script</a>
<a n="yFrame2Timepoint" t="i">0</a>
<a n="cnt_overlays" t="m"><m n="memblock" c="container"><a n="@isordered" t="i">1</a>
<a n="Cell" t="m"><m n="memblock" c="container"></m>
</a>
</m>
</a>
<a n="Controls" t="m"><m n="memblock" c="container"><a n="general" t="m"><m n="memblock" c="container"><a n="@isordered" t="i">1</a>
<a n="Render_Colormode_Standard" t="m"><m n="memblock" c="container"><a n="@isordered" t="i">1</a>
<a n="colormode" t="m"><m n="memblock" c="container"><a n="autosubmit" t="s"></a>
<a n="callback" t="m"><m n="memblock" c="container"><a n="@isordered" t="i">1</a>
<a n="TranslateColormode" t="m"><m n="memblock" c="container"><a n="closure" t="m"><m n="memblock" c="closure"><a n="@context" t="s">&lt;AcapellaUserInterface||UI/imageviewmethods.proc&gt;</a>
<a n="@modulename" t="s">UI::_CIV_Coloring_Setmode</a>
<a n="@bound" t="m"><m n="memblock" c="container"></m>
</a>
<a n="@suppresswarnings" t="i">0</a>
</m>
</a>
<a n="data" t="m"><m n="memblock" c="container"></m>
</a>
</m>
</a>
<a n="@sticky:10003" t="m"><m n="memblock" c="container"><a n="skip" t="i">1</a>
</m>
</a>
</m>
</a>
<a n="CallbackList" t="m"><m n="memblock" c="XmlNode" t="elem"><CallbackList><Callback label="TranslateColormode" title="ColorMode" trigger="onchange" category="" priority="0" disabled="0" /></CallbackList><a n="@sticky:10003" t="m"><m n="memblock" c="container"><a n="priorities" t="m"><m n="memblock" c="vector"><vdata k="1" t="byte" rank="1" dimsize0="1" Transfer-Encoding="zlib base64">
eAFjAAAAAQAB
</vdata><a n="factor" t="f">1.0</a>
</m>
</a>
</m>
</a>
</m>
</a>
<a n="defaultValue" t="s"></a>
<a n="description" t="s"></a>
<a n="disabled" t="i">0</a>
<a n="highlight" t="s"></a>
<a n="inputtype" t="s">s</a>
<a n="label" t="s">Coloring</a>
<a n="label_style" t="m"><m n="memblock" c="vector" t="string" k="3"><vdata k="3" t="string" l0="0" Transfer-Encoding="zlib base64">
eAHLyy/KTcz5/4/hHwMAIKMFhQ==
</vdata></m>
</a>
<a n="labels" t="m"><m n="memblock" c="vector" t="string" k="3"><vdata k="3" t="string" l0="0" l1="1" l2="2" Transfer-Encoding="zlib base64">
eAELLknMS0ksSvnvmpeRmJecmvLfIzM9IweIS/4DALJdDN0=
</vdata></m>
</a>
<a n="private" t="m"><m n="memblock" c="container"><a n="@sticky:10003" t="m"><m n="memblock" c="container"><a n="skip" t="i">1</a>
</m>
</a>
</m>
</a>
<a n="qualifier" t="s"></a>
<a n="size" t="i">0</a>
<a n="SizeOnFocus" t="i">0</a>
<a n="unit" t="s"></a>
<a n="value" t="s">WeightedAverage:Extended</a>
<a n="value_disabled" t="m"><m n="memblock" c="vector"><vdata k="3" t="byte" rank="1" dimsize0="3" Transfer-Encoding="zlib base64">
eAFjYGAAAAADAAE=
</vdata><a n="factor" t="f">1.0</a>
</m>
</a>
<a n="values" t="m"><m n="memblock" c="vector" t="string" k="3"><vdata k="3" t="string" l0="0" l1="1" l2="2" Transfer-Encoding="zlib base64">
eAHzTawIS8wpTbUKyEnMzPsfnpqZnlGSmuJYllqUmI5L1LWiJDUvJTXlPwAb/hnA

</vdata></m>
</a>
<a n="@sticky:10003" t="m"><m n="memblock" c="container"><a n="attr" t="m"><m n="memblock" c="container"><a n="class" t="s">input</a>
</m>
</a>
<a n="docID" t="s"></a>
<a n="insertmode" t="s">replace</a>
<a n="is_root" t="i">0</a>
<a n="skip" t="i">0</a>
<a n="target" t="m"><m n="memblock" c="container"><a n="target" t="s">value</a>
<a n="upCount" t="i">0</a>
</m>
</a>
<a n="ui" t="s">input</a>
<a n="uiclass" t="s">menu</a>
<a n="uirowmode" t="i">0</a>
</m>
</a>
</m>
</a>
<a n="@sticky:10003" t="m"><m n="memblock" c="container"><a n="AllowReorder" t="i">0</a>
<a n="attr" t="m"><m n="memblock" c="container"><a n="class" t="s">container</a>
<a n="style" t="s">width:0</a>
</m>
</a>
<a n="docID" t="s"></a>
<a n="insertmode" t="s">simple</a>
<a n="is_root" t="i">0</a>
<a n="skip" t="i">0</a>
<a n="tabulate" t="i">1</a>
<a n="ui" t="s">container</a>
<a n="uiclass" t="s">container</a>
</m>
</a>
</m>
</a>
<a n="Render_Labels_Labels" t="m"><m n="memblock" c="container"><a n="@sticky:10003" t="m"><m n="memblock" c="container"><a n="skip" t="i">1</a>
</m>
</a>
</m>
</a>
<a n="Render_Images_Images" t="m"><m n="memblock" c="container"><a n="@isordered" t="i">1</a>
<a n="colormode" t="m"><m n="memblock" c="container"><a n="autosubmit" t="s"></a>
<a n="callback" t="m"><m n="memblock" c="container"><a n="@isordered" t="i">1</a>
<a n="ReloadFrames" t="m"><m n="memblock" c="container"><a n="closure" t="m"><m n="memblock" c="closure"><a n="@context" t="s">&lt;AcapellaUserInterface||UI/imageviewmethods.proc&gt;</a>
<a n="@modulename" t="s">UI::_CIV_CB_Render_Images_SwitchMode</a>
<a n="@bound" t="m"><m n="memblock" c="container"></m>
</a>
<a n="@suppresswarnings" t="i">0</a>
</m>
</a>
<a n="data" t="m"><m n="memblock" c="container"></m>
</a>
</m>
</a>
<a n="@sticky:10003" t="m"><m n="memblock" c="container"><a n="skip" t="i">1</a>
</m>
</a>
</m>
</a>
<a n="CallbackList" t="m"><m n="memblock" c="XmlNode" t="elem"><CallbackList><Callback label="ReloadFrames" title="ColoringMode" trigger="onchange" category="" priority="0" disabled="0" /></CallbackList><a n="@sticky:10003" t="m"><m n="memblock" c="container"><a n="priorities" t="m"><m n="memblock" c="vector"><vdata k="1" t="byte" rank="1" dimsize0="1" Transfer-Encoding="zlib base64">
eAFjAAAAAQAB
</vdata><a n="factor" t="f">1.0</a>
</m>
</a>
</m>
</a>
</m>
</a>
<a n="defaultValue" t="s"></a>
<a n="description" t="s"></a>
<a n="disabled" t="i">0</a>
<a n="highlight" t="s"></a>
<a n="inputtype" t="s">s</a>
<a n="label" t="s">Coloring mode</a>
<a n="label_style" t="m"><m n="memblock" c="vector" t="string" k="3"><vdata k="3" t="string" l0="0" Transfer-Encoding="zlib base64">
eAHLyy/KTcz5/4/hHwMAIKMFhQ==
</vdata></m>
</a>
<a n="labels" t="m"><m n="memblock" c="vector" t="string" k="3"><vdata k="3" t="string" l0="0" l1="1" l2="2" Transfer-Encoding="zlib base64">
eAFzTEksKMksS/3vllmRmvI/KDW9NCexSME5Pye/6D8AvyMNDQ==
</vdata></m>
</a>
<a n="private" t="m"><m n="memblock" c="container"><a n="@sticky:10003" t="m"><m n="memblock" c="container"><a n="skip" t="i">1</a>
</m>
</a>
</m>
</a>
<a n="qualifier" t="s"></a>
<a n="size" t="i">0</a>
<a n="SizeOnFocus" t="i">0</a>
<a n="unit" t="s"></a>
<a n="value" t="s">WeightedAverage</a>
<a n="value_disabled" t="m"><m n="memblock" c="vector"><vdata k="3" t="byte" rank="1" dimsize0="3" Transfer-Encoding="zlib base64">
eAFjYGAAAAADAAE=
</vdata><a n="factor" t="f">1.0</a>
</m>
</a>
<a n="values" t="m"><m n="memblock" c="vector" t="string" k="3"><vdata k="3" t="string" l0="0" l1="1" l2="2" Transfer-Encoding="zlib base64">
eAELT81MzyhJTXEsSy1KTE/9H1ya+983sSIsMac09T8AuiwNQg==
</vdata></m>
</a>
<a n="@sticky:10003" t="m"><m n="memblock" c="container"><a n="attr" t="m"><m n="memblock" c="container"><a n="class" t="s">input</a>
</m>
</a>
<a n="docID" t="s"></a>
<a n="insertmode" t="s">replace</a>
<a n="is_root" t="i">0</a>
<a n="skip" t="i">1</a>
<a n="target" t="m"><m n="memblock" c="container"><a n="target" t="s">value</a>
<a n="upCount" t="i">0</a>
</m>
</a>
<a n="ui" t="s">input</a>
<a n="uiclass" t="s">menu</a>
<a n="uirowmode" t="i">0</a>
</m>
</a>
</m>
</a>
<a n="palette" t="m"><m n="memblock" c="container"><a n="autosubmit" t="s"></a>
<a n="callback" t="m"><m n="memblock" c="container"><a n="@isordered" t="i">1</a>
<a n="ReloadFrames" t="m"><m n="memblock" c="container"><a n="closure" t="m"><m n="memblock" c="closure"><a n="@context" t="s">&lt;AcapellaUserInterface||UI/imageviewmethods.proc&gt;</a>
<a n="@modulename" t="s">UI::_CIV_CB_Render_Images_SwitchMode</a>
<a n="@bound" t="m"><m n="memblock" c="container"></m>
</a>
<a n="@suppresswarnings" t="i">0</a>
</m>
</a>
<a n="data" t="m"><m n="memblock" c="container"></m>
</a>
</m>
</a>
<a n="@sticky:10003" t="m"><m n="memblock" c="container"><a n="skip" t="i">1</a>
</m>
</a>
</m>
</a>
<a n="CallbackList" t="m"><m n="memblock" c="XmlNode" t="elem"><CallbackList><Callback label="ReloadFrames" title="Palette" trigger="onchange" category="" priority="0" disabled="0" /></CallbackList><a n="@sticky:10003" t="m"><m n="memblock" c="container"><a n="priorities" t="m"><m n="memblock" c="vector"><vdata k="1" t="byte" rank="1" dimsize0="1" Transfer-Encoding="zlib base64">
eAFjAAAAAQAB
</vdata><a n="factor" t="f">1.0</a>
</m>
</a>
</m>
</a>
</m>
</a>
<a n="defaultValue" t="s"></a>
<a n="description" t="s"></a>
<a n="disabled" t="i">0</a>
<a n="highlight" t="s"></a>
<a n="inputtype" t="s">s</a>
<a n="label" t="s">Color palette</a>
<a n="label_style" t="m"><m n="memblock" c="vector" t="string" k="2"><vdata k="2" t="string" l0="0" Transfer-Encoding="zlib base64">
eAHLyy/KTcz5/48BABWZBIc=
</vdata></m>
</a>
<a n="labels" t="m"><m n="memblock" c="vector" t="string" k="2"><vdata k="2" t="string" l0="0" l1="1" Transfer-Encoding="zlib base64">
eAFzrShJzUtJTfkfnJlbkJP6HwA7bAea
</vdata></m>
</a>
<a n="private" t="m"><m n="memblock" c="container"><a n="@sticky:10003" t="m"><m n="memblock" c="container"><a n="skip" t="i">1</a>
</m>
</a>
</m>
</a>
<a n="qualifier" t="s"></a>
<a n="size" t="i">0</a>
<a n="SizeOnFocus" t="i">0</a>
<a n="unit" t="s"></a>
<a n="value" t="s">Extended</a>
<a n="value_disabled" t="m"><m n="memblock" c="vector"><vdata k="2" t="byte" rank="1" dimsize0="2" Transfer-Encoding="zlib base64">
eAFjYAAAAAIAAQ==
</vdata><a n="factor" t="f">1.0</a>
</m>
</a>
<a n="values" t="m"><m n="memblock" c="vector" t="string" k="2"><vdata k="2" t="string" l0="0" l1="1" Transfer-Encoding="zlib base64">
eAFzrShJzUtJTfkfkJOYmfcfADQoByQ=
</vdata></m>
</a>
<a n="@sticky:10003" t="m"><m n="memblock" c="container"><a n="attr" t="m"><m n="memblock" c="container"><a n="class" t="s">input</a>
</m>
</a>
<a n="docID" t="s"></a>
<a n="insertmode" t="s">replace</a>
<a n="is_root" t="i">0</a>
<a n="skip" t="i">1</a>
<a n="target" t="m"><m n="memblock" c="container"><a n="target" t="s">value</a>
<a n="upCount" t="i">0</a>
</m>
</a>
<a n="ui" t="s">input</a>
<a n="uiclass" t="s">menu</a>
<a n="uirowmode" t="i">0</a>
</m>
</a>
</m>
</a>
<a n="@sticky:10003" t="m"><m n="memblock" c="container"><a n="AllowReorder" t="i">0</a>
<a n="attr" t="m"><m n="memblock" c="container"><a n="class" t="s">container</a>
<a n="style" t="s">width:0</a>
</m>
</a>
<a n="docID" t="s"></a>
<a n="insertmode" t="s">simple</a>
<a n="is_root" t="i">0</a>
<a n="skip" t="i">0</a>
<a n="tabulate" t="i">1</a>
<a n="ui" t="s">container</a>
<a n="uiclass" t="s">container</a>
</m>
</a>
</m>
</a>
<a n="Render_OverlapControl_Stencils" t="m"><m n="memblock" c="container"><a n="@isordered" t="i">1</a>
<a n="overlapmode" t="m"><m n="memblock" c="container"><a n="autosubmit" t="s"></a>
<a n="callback" t="m"><m n="memblock" c="container"><a n="@isordered" t="i">1</a>
<a n="ChangeOverlapmode" t="m"><m n="memblock" c="container"><a n="closure" t="m"><m n="memblock" c="closure"><a n="@context" t="s">&lt;AcapellaUserInterface||UI/imageviewmethods.proc&gt;</a>
<a n="@modulename" t="s">UI::_CIV_CB__ReloadFrames</a>
<a n="@bound" t="m"><m n="memblock" c="container"><a n="SplitPoint" t="i">-4</a>
</m>
</a>
<a n="@suppresswarnings" t="i">0</a>
</m>
</a>
<a n="data" t="m"><m n="memblock" c="container"></m>
</a>
</m>
</a>
<a n="@sticky:10003" t="m"><m n="memblock" c="container"><a n="skip" t="i">1</a>
</m>
</a>
</m>
</a>
<a n="CallbackList" t="m"><m n="memblock" c="XmlNode" t="elem"><CallbackList><Callback label="ChangeOverlapmode" title="OverlapMode" trigger="onchange" category="" priority="0" disabled="0" /></CallbackList><a n="@sticky:10003" t="m"><m n="memblock" c="container"><a n="priorities" t="m"><m n="memblock" c="vector"><vdata k="1" t="byte" rank="1" dimsize0="1" Transfer-Encoding="zlib base64">
eAFjAAAAAQAB
</vdata><a n="factor" t="f">1.0</a>
</m>
</a>
</m>
</a>
</m>
</a>
<a n="defaultValue" t="s">none</a>
<a n="description" t="s"></a>
<a n="disabled" t="i">0</a>
<a n="highlight" t="s"></a>
<a n="inputtype" t="s">s</a>
<a n="label" t="s">Overlap style</a>
<a n="label_style" t="m"><m n="memblock" c="vector" t="string" k="4"><vdata k="4" t="string" l0="0" Transfer-Encoding="zlib base64">
eAHLyy/KTcz5/48BBAEtqQaD
</vdata></m>
</a>
<a n="labels" t="m"><m n="memblock" c="vector" t="string" k="4"><vdata k="4" t="string" l0="0" l1="1" l2="2" l3="3" Transfer-Encoding="zlib base64">
eAHzy89L/e+ckZqcnVqUlJ9YlPI/uKQosyC1+H9wfk5myn8A7wUPLw==
</vdata></m>
</a>
<a n="private" t="m"><m n="memblock" c="container"><a n="@sticky:10003" t="m"><m n="memblock" c="container"><a n="skip" t="i">1</a>
</m>
</a>
</m>
</a>
<a n="qualifier" t="s"></a>
<a n="size" t="i">0</a>
<a n="SizeOnFocus" t="i">0</a>
<a n="unit" t="s"></a>
<a n="value" t="s">none</a>
<a n="value_disabled" t="m"><m n="memblock" c="vector"><vdata k="4" t="byte" rank="1" dimsize0="4" Transfer-Encoding="zlib base64">
eAFjYGBgAAAABAAB
</vdata><a n="factor" t="f">1.0</a>
</m>
</a>
<a n="values" t="m"><m n="memblock" c="vector" t="string" k="4"><vdata k="4" t="string" l0="0" l1="1" l2="2" l3="3" Transfer-Encoding="zlib base64">
eAHLy89L/Z9elJnyv7ikKLMgtfh/cX4OkAcAl/MMeA==
</vdata></m>
</a>
<a n="@sticky:10003" t="m"><m n="memblock" c="container"><a n="attr" t="m"><m n="memblock" c="container"><a n="class" t="s">input</a>
</m>
</a>
<a n="docID" t="s"></a>
<a n="insertmode" t="s">replace</a>
<a n="is_root" t="i">0</a>
<a n="skip" t="i">1</a>
<a n="target" t="m"><m n="memblock" c="container"><a n="target" t="s">value</a>
<a n="upCount" t="i">0</a>
</m>
</a>
<a n="ui" t="s">input</a>
<a n="uiclass" t="s">menu</a>
<a n="uirowmode" t="i">0</a>
</m>
</a>
</m>
</a>
<a n="@sticky:10003" t="m"><m n="memblock" c="container"><a n="AllowReorder" t="i">0</a>
<a n="attr" t="m"><m n="memblock" c="container"><a n="class" t="s">container</a>
<a n="style" t="s">width:0</a>
</m>
</a>
<a n="docID" t="s"></a>
<a n="insertmode" t="s">simple</a>
<a n="is_root" t="i">0</a>
<a n="skip" t="i">0</a>
<a n="tabulate" t="i">1</a>
<a n="ui" t="s">container</a>
<a n="uiclass" t="s">container</a>
</m>
</a>
</m>
</a>
<a n="Render_ScaleBar_ScaleBar" t="m"><m n="memblock" c="container"><a n="@isordered" t="i">1</a>
<a n="ScaleBar" t="m"><m n="memblock" c="container"><a n="autosubmit" t="s"></a>
<a n="callback" t="m"><m n="memblock" c="container"><a n="@isordered" t="i">1</a>
<a n="ReloadFrames" t="m"><m n="memblock" c="container"><a n="closure" t="m"><m n="memblock" c="closure"><a n="@context" t="s">&lt;AcapellaUserInterface||UI/imageviewmethods.proc&gt;</a>
<a n="@modulename" t="s">UI::_CIV_CB__SetScaleBar</a>
<a n="@bound" t="m"><m n="memblock" c="container"></m>
</a>
<a n="@suppresswarnings" t="i">0</a>
</m>
</a>
<a n="data" t="m"><m n="memblock" c="container"></m>
</a>
</m>
</a>
<a n="@sticky:10003" t="m"><m n="memblock" c="container"><a n="skip" t="i">1</a>
</m>
</a>
</m>
</a>
<a n="CallbackList" t="m"><m n="memblock" c="XmlNode" t="elem"><CallbackList><Callback label="ReloadFrames" title="ReloadFrames" trigger="onchange" category="" priority="0" disabled="0" /></CallbackList><a n="@sticky:10003" t="m"><m n="memblock" c="container"><a n="priorities" t="m"><m n="memblock" c="vector"><vdata k="1" t="byte" rank="1" dimsize0="1" Transfer-Encoding="zlib base64">
eAFjAAAAAQAB
</vdata><a n="factor" t="f">1.0</a>
</m>
</a>
</m>
</a>
</m>
</a>
<a n="defaultValue" t="s"></a>
<a n="description" t="s"></a>
<a n="disabled" t="i">0</a>
<a n="highlight" t="s"></a>
<a n="inputtype" t="s">s</a>
<a n="label" t="s">Show Scale</a>
<a n="label_style" t="m"><m n="memblock" c="vector" t="string" k="5"><vdata k="5" t="string" l0="0" Transfer-Encoding="zlib base64">
eAHLyy/KTcz5/48BAgE8qweB
</vdata></m>
</a>
<a n="labels" t="m"><m n="memblock" c="vector" t="string" k="5"><vdata k="5" t="string" l0="0" l1="1" l2="2" l3="3" l4="4" Transfer-Encoding="zlib base64">
eAHzy89L/e+UX1KSn6vgk5pW8j8kvwDBCMpMzyiBSUM4ABF1FW4=
</vdata></m>
</a>
<a n="private" t="m"><m n="memblock" c="container"><a n="@sticky:10003" t="m"><m n="memblock" c="container"><a n="skip" t="i">1</a>
</m>
</a>
</m>
</a>
<a n="qualifier" t="s"></a>
<a n="size" t="i">0</a>
<a n="SizeOnFocus" t="i">0</a>
<a n="unit" t="s"></a>
<a n="value" t="f">NaN</a>
<a n="value_disabled" t="m"><m n="memblock" c="vector"><vdata k="5" t="byte" rank="1" dimsize0="5" Transfer-Encoding="zlib base64">
eAFjYAACAAAFAAE=
</vdata><a n="factor" t="f">1.0</a>
</m>
</a>
<a n="values" t="m"><m n="memblock" c="vector"><vdata k="5" t="double" rank="1" dimsize0="5" Transfer-Encoding="zlib base64">
eAFjYACBH/VgCk58sIcyHSA0hwMASRYDLw==
</vdata><a n="factor" t="f">1.0</a>
</m>
</a>
<a n="@sticky:10003" t="m"><m n="memblock" c="container"><a n="attr" t="m"><m n="memblock" c="container"><a n="class" t="s">input</a>
</m>
</a>
<a n="docID" t="s"></a>
<a n="insertmode" t="s">replace</a>
<a n="is_root" t="i">0</a>
<a n="skip" t="i">0</a>
<a n="target" t="m"><m n="memblock" c="container"><a n="target" t="s">value</a>
<a n="upCount" t="i">0</a>
</m>
</a>
<a n="ui" t="s">input</a>
<a n="uiclass" t="s">menu</a>
<a n="uirowmode" t="i">0</a>
</m>
</a>
</m>
</a>
<a n="@sticky:10003" t="m"><m n="memblock" c="container"><a n="AllowReorder" t="i">0</a>
<a n="attr" t="m"><m n="memblock" c="container"><a n="class" t="s">container</a>
<a n="style" t="s">width:0</a>
</m>
</a>
<a n="docID" t="s"></a>
<a n="insertmode" t="s">simple</a>
<a n="is_root" t="i">0</a>
<a n="skip" t="i">0</a>
<a n="tabulate" t="i">1</a>
<a n="ui" t="s">container</a>
<a n="uiclass" t="s">container</a>
</m>
</a>
</m>
</a>
<a n="Frames_Images_Images" t="m"><m n="memblock" c="container"><a n="@isordered" t="i">1</a>
<a n="Sharpness" t="m"><m n="memblock" c="container"><a n="autosubmit" t="s"></a>
<a n="callback" t="m"><m n="memblock" c="container"><a n="@isordered" t="i">1</a>
<a n="ConditionalReloadFrames" t="m"><m n="memblock" c="container"><a n="closure" t="m"><m n="memblock" c="closure"><a n="@context" t="s">&lt;AcapellaUserInterface||UI/imageviewmethods.proc&gt;</a>
<a n="@modulename" t="s">UI::_CIV_CB__ReloadSharpnessFrames</a>
<a n="@bound" t="m"><m n="memblock" c="container"><a n="SplitPoint" t="i">-4</a>
</m>
</a>
<a n="@suppresswarnings" t="i">0</a>
</m>
</a>
<a n="data" t="m"><m n="memblock" c="container"></m>
</a>
</m>
</a>
<a n="@sticky:10003" t="m"><m n="memblock" c="container"><a n="skip" t="i">1</a>
</m>
</a>
</m>
</a>
<a n="CallbackList" t="m"><m n="memblock" c="XmlNode" t="elem"><CallbackList><Callback label="ConditionalReloadFrames" title="ConditionalReloadFrames" trigger="onchange" category="" priority="0" disabled="0" /></CallbackList><a n="@sticky:10003" t="m"><m n="memblock" c="container"><a n="priorities" t="m"><m n="memblock" c="vector"><vdata k="1" t="byte" rank="1" dimsize0="1" Transfer-Encoding="zlib base64">
eAFjAAAAAQAB
</vdata><a n="factor" t="f">1.0</a>
</m>
</a>
</m>
</a>
</m>
</a>
<a n="defaultValue" t="s">1</a>
<a n="description" t="s"></a>
<a n="disabled" t="i">0</a>
<a n="highlight" t="s"></a>
<a n="inputtype" t="s">d</a>
<a n="label" t="s">Sharpness</a>
<a n="max" t="s"></a>
<a n="min" t="s"></a>
<a n="precision" t="i">3</a>
<a n="private" t="m"><m n="memblock" c="container"><a n="@sticky:10003" t="m"><m n="memblock" c="container"><a n="skip" t="i">1</a>
</m>
</a>
</m>
</a>
<a n="qualifier" t="m"><m n="memblock" c="container"><a n="autosubmit" t="s"></a>
<a n="callback" t="m"><m n="memblock" c="container"><a n="@isordered" t="i">1</a>
<a n="ReloadFrames" t="m"><m n="memblock" c="container"><a n="closure" t="m"><m n="memblock" c="closure"><a n="@context" t="s">&lt;AcapellaUserInterface||UI/imageviewmethods.proc&gt;</a>
<a n="@modulename" t="s">UI::_CIV_CB__ReloadFrames</a>
<a n="@bound" t="m"><m n="memblock" c="container"><a n="SplitPoint" t="i">-5</a>
</m>
</a>
<a n="@suppresswarnings" t="i">0</a>
</m>
</a>
<a n="data" t="m"><m n="memblock" c="container"></m>
</a>
</m>
</a>
<a n="@sticky:10003" t="m"><m n="memblock" c="container"><a n="skip" t="i">1</a>
</m>
</a>
</m>
</a>
<a n="CallbackList" t="m"><m n="memblock" c="XmlNode" t="elem"><CallbackList><Callback label="ReloadFrames" title="ReloadFrames" trigger="onchange" category="" priority="0" disabled="0" /></CallbackList><a n="@sticky:10003" t="m"><m n="memblock" c="container"><a n="priorities" t="m"><m n="memblock" c="vector"><vdata k="1" t="byte" rank="1" dimsize0="1" Transfer-Encoding="zlib base64">
eAFjAAAAAQAB
</vdata><a n="factor" t="f">1.0</a>
</m>
</a>
</m>
</a>
</m>
</a>
<a n="defaultValue" t="s">true</a>
<a n="description" t="s"></a>
<a n="disabled" t="i">0</a>
<a n="highlight" t="s"></a>
<a n="inputtype" t="s">b</a>
<a n="label" t="s">Apply Sharpness</a>
<a n="max" t="s"></a>
<a n="min" t="s"></a>
<a n="precision" t="i">3</a>
<a n="private" t="m"><m n="memblock" c="container"><a n="@sticky:10003" t="m"><m n="memblock" c="container"><a n="skip" t="i">1</a>
</m>
</a>
</m>
</a>
<a n="qualifier" t="s"></a>
<a n="step" t="s"></a>
<a n="unit" t="s"></a>
<a n="value" t="s">true</a>
<a n="@sticky:10003" t="m"><m n="memblock" c="container"><a n="attr" t="m"><m n="memblock" c="container"><a n="class" t="s">input</a>
</m>
</a>
<a n="docID" t="s"></a>
<a n="insertmode" t="s">replace</a>
<a n="is_root" t="i">0</a>
<a n="showMinMax" t="i">0</a>
<a n="showValue" t="i">0</a>
<a n="skip" t="i">0</a>
<a n="target" t="m"><m n="memblock" c="container"><a n="target" t="s">value</a>
<a n="upCount" t="i">0</a>
</m>
</a>
<a n="ui" t="s">input</a>
<a n="uiclass" t="s">text</a>
<a n="uirowmode" t="i">0</a>
</m>
</a>
</m>
</a>
<a n="step" t="s"></a>
<a n="unit" t="s"></a>
<a n="value" t="s">1</a>
<a n="@sticky:10003" t="m"><m n="memblock" c="container"><a n="attr" t="m"><m n="memblock" c="container"><a n="class" t="s">input</a>
</m>
</a>
<a n="docID" t="s"></a>
<a n="insertmode" t="s">replace</a>
<a n="is_root" t="i">0</a>
<a n="showMinMax" t="i">0</a>
<a n="showValue" t="i">0</a>
<a n="skip" t="i">0</a>
<a n="target" t="m"><m n="memblock" c="container"><a n="target" t="s">value</a>
<a n="upCount" t="i">0</a>
</m>
</a>
<a n="ui" t="s">input</a>
<a n="uiclass" t="s">text</a>
<a n="uirowmode" t="i">0</a>
</m>
</a>
</m>
</a>
<a n="@sticky:10003" t="m"><m n="memblock" c="container"><a n="AllowReorder" t="i">0</a>
<a n="attr" t="m"><m n="memblock" c="container"><a n="class" t="s">container</a>
<a n="style" t="s">width:0</a>
</m>
</a>
<a n="docID" t="s"></a>
<a n="insertmode" t="s">simple</a>
<a n="is_root" t="i">0</a>
<a n="skip" t="i">0</a>
<a n="tabulate" t="i">1</a>
<a n="ui" t="s">container</a>
<a n="uiclass" t="s">container</a>
</m>
</a>
</m>
</a>
<a n="@sticky:10003" t="m"><m n="memblock" c="container"><a n="AllowReorder" t="i">0</a>
<a n="attr" t="m"><m n="memblock" c="container"><a n="class" t="s">container</a>
<a n="style" t="s"></a>
</m>
</a>
<a n="docID" t="s"></a>
<a n="insertmode" t="s">simple</a>
<a n="is_root" t="i">0</a>
<a n="skip" t="i">0</a>
<a n="tabulate" t="i">1</a>
<a n="ui" t="s">container</a>
<a n="uiclass" t="s">container</a>
</m>
</a>
</m>
</a>
<a n="general_title" t="s">General controls</a>
<a n="image_groups" t="m"><m n="memblock" c="XmlNode" t="elem"><Groups><Group no="0" title="Channels"><open>1</open><Members><Member no="0" /><Member no="1" /><Member no="2" /><Member no="3" /><Member no="4" /><Member no="5" /><Member no="6" /><Member no="7" /><Member no="8" /><Member no="9" /></Members></Group></Groups></m>
</a>
<a n="image_title" t="s">Channels</a>
<a n="images" t="m"><m n="memblock" c="container"><a n="autocontrast" t="m"><m n="memblock" c="vector"><vdata k="10" t="signed char" rank="1" dimsize0="10" Transfer-Encoding="zlib base64">
eAFjZIQBAABBAAs=
</vdata><a n="factor" t="f">1.0</a>
</m>
</a>
<a n="color" t="m"><m n="memblock" c="vector" t="string" k="10"><vdata k="10" t="string" l0="0" Transfer-Encoding="zlib base64">
eAFzL0qs/P+PAR0CAI3mC4E=
</vdata></m>
</a>
<a n="default_color" t="m"><m n="memblock" c="vector" t="string" k="10"><vdata k="10" t="string" l0="0" Transfer-Encoding="zlib base64">
eAFzL0qs/P+PAR0CAI3mC4E=
</vdata></m>
</a>
<a n="flag" t="m"><m n="memblock" c="vector"><vdata k="10" t="signed char" rank="1" dimsize0="10" Transfer-Encoding="zlib base64">
eAFjZIABAAAUAAI=
</vdata><a n="factor" t="f">1.0</a>
</m>
</a>
<a n="label" t="m"><m n="memblock" c="vector" t="string" k="10"><vdata k="10" t="string" l0="0" l1="1" l2="2" l3="3" l4="4" l5="5" Transfer-Encoding="zlib base64">
eAFNjUsKgDAMRK/Ss1RUXAgFTxA0NoX0Q1sXnj6KIO1yHjNvdHaW6umQDxmIY3Yx
0c0yzpMRPxDmfIthCKhWSEp39Ub7YaOfosVfNsNVioOgNh9jJXx/gfeLoeKhFg8W
5QE0Rz2c
</vdata></m>
</a>
<a n="open" t="m"><m n="memblock" c="vector"><vdata k="10" t="signed char" rank="1" dimsize0="10" Transfer-Encoding="zlib base64">
eAFjYIABAAAKAAE=
</vdata><a n="factor" t="f">1.0</a>
</m>
</a>
<a n="xfmid" t="m"><m n="memblock" c="vector"><vdata k="10" t="double" rank="1" dimsize0="10" Transfer-Encoding="zlib base64">
eAEBUACv/807f2aeoNY/6g+Ahqu13D8sUwslwJ3AP0vtcpeO5b4/DSoMGPkQ2j+D
41OTVfjZPy4f1mLIgNk/GIvmmAa63T9mIas89QrdP2F9fRbtisI/NkEm+Q==
</vdata><a n="factor" t="f">1.0</a>
</m>
</a>
<a n="xmax" t="m"><m n="memblock" c="vector"><vdata k="10" t="double" rank="1" dimsize0="10" Transfer-Encoding="zlib base64">
eAFLS0tLm9bw2eGJ7b3HsfduOcxKuvXp85P3Dl+89395HXnHgYGBwWFTrQkyzXAg
yhHEX5Bu6AAWP8Nzy+GI7gKDaRFfHQARKiFo
</vdata><a n="factor" t="f">1.0</a>
</m>
</a>
<a n="xmin" t="m"><m n="memblock" c="vector"><vdata k="10" t="double" rank="1" dimsize0="10" Transfer-Encoding="zlib base64">
eAFjYIAAjvYCjvYVRQ5PUueq8vIkOyxgjVrAypXsAJR1MPwpCKIfLPgBph0miQuB
+AqhSWB6wd/XxQ6uHzzqbZdHOQAAB5IVng==
</vdata><a n="factor" t="f">1.0</a>
</m>
</a>
<a n="ymax" t="m"><m n="memblock" c="vector"><vdata k="10" t="double" rank="1" dimsize0="10" Transfer-Encoding="zlib base64">
eAFjYACBD/Zgigo0AL+tC9c=
</vdata><a n="factor" t="f">1.0</a>
</m>
</a>
<a n="ymid" t="m"><m n="memblock" c="vector"><vdata k="10" t="double" rank="1" dimsize0="10" Transfer-Encoding="zlib base64">
eAFjYACBB/Zgigo0AKftCzc=
</vdata><a n="factor" t="f">1.0</a>
</m>
</a>
<a n="ymin" t="m"><m n="memblock" c="vector"><vdata k="10" t="double" rank="1" dimsize0="10" Transfer-Encoding="zlib base64">
eAFjYKAuAAAAUAAB
</vdata><a n="factor" t="f">1.0</a>
</m>
</a>
</m>
</a>
<a n="stencil_groups" t="m"><m n="memblock" c="XmlNode" t="elem"><Groups><Group no="0" title="Regions"><open>1</open><Members><Member no="0" /></Members></Group><Group no="1" title="Overlays"><open>1</open><Members><Member no="1" /></Members></Group></Groups></m>
</a>
<a n="stencil_title" t="s">Regions</a>
<a n="stencils" t="m"><m n="memblock" c="container"><a n="class" t="m"><m n="memblock" c="vector" t="string" k="1"><vdata k="1" t="string" Transfer-Encoding="zlib base64">
eAH7DwABAAEA
</vdata></m>
</a>
<a n="color" t="m"><m n="memblock" c="vector" t="string" k="1"><vdata k="1" t="string" l0="0" Transfer-Encoding="zlib base64">
eAFLzs/JLypOLXEoSszMS8ov/w8AP9wHnQ==
</vdata></m>
</a>
<a n="default_color" t="m"><m n="memblock" c="vector" t="string" k="1"><vdata k="1" t="string" l0="0" Transfer-Encoding="zlib base64">
eAFLzs/JLypOLXEoSszMS8ov/w8AP9wHnQ==
</vdata></m>
</a>
<a n="flag" t="m"><m n="memblock" c="vector"><vdata k="1" t="byte" rank="1" dimsize0="1" Transfer-Encoding="zlib base64">
eAFjBAAAAgAC
</vdata><a n="factor" t="f">1.0</a>
</m>
</a>
<a n="label" t="m"><m n="memblock" c="vector" t="string" k="1"><vdata k="1" t="string" l0="0" Transfer-Encoding="zlib base64">
eAFzTs3J+Q8ABgMCgA==
</vdata></m>
</a>
<a n="open" t="m"><m n="memblock" c="vector"><vdata k="1" t="byte" rank="1" dimsize0="1" Transfer-Encoding="zlib base64">
eAFjAAAAAQAB
</vdata><a n="factor" t="f">1.0</a>
</m>
</a>
<a n="priority" t="m"><m n="memblock" c="vector"><vdata k="1" t="byte" rank="1" dimsize0="1" Transfer-Encoding="zlib base64">
eAFjAAAAAQAB
</vdata><a n="factor" t="f">1.0</a>
</m>
</a>
<a n="style" t="m"><m n="memblock" c="vector" t="string" k="1"><vdata k="1" t="string" l0="0" Transfer-Encoding="zlib base64">
eAFLyk+p/A8ABsgCrg==
</vdata></m>
</a>
</m>
</a>
<a n="tracker" t="m"><m n="memblock" c="container"><a n="color" t="m"><m n="memblock" c="vector" t="string" k="10"><vdata k="10" t="string" l0="0" Transfer-Encoding="zlib base64">
eAFzL0qs/P+PAR0CAI3mC4E=
</vdata></m>
</a>
<a n="@sticky:10003" t="m"><m n="memblock" c="container"><a n="skip" t="i">1</a>
</m>
</a>
</m>
</a>
</m>
</a>
<a n="TableRefString" t="m"><m n="memblock" c="vector" t="string" k="1"><vdata k="1" t="string" l0="0" Transfer-Encoding="zlib base64">
eAFzLUvMKU0syczPc0ksSdQLKMpPTk0pLUot1gtOzUlNLgnILyjNAcvHm+n5l5YU
lJYU68XHO6fm5BQb6aUA9WSWpOb+BwDdyBvk
</vdata></m>
</a>
<a n="DefaultStencilControls" t="m"><m n="memblock" c="container"><a n="color" t="m"><m n="memblock" c="vector" t="string" k="1"><vdata k="1" t="string" l0="0" Transfer-Encoding="zlib base64">
eAFLzs/JLypOLXEoSszMS8ov/w8AP9wHnQ==
</vdata></m>
</a>
<a n="flag" t="m"><m n="memblock" c="vector"><vdata k="1" t="byte" rank="1" dimsize0="1" Transfer-Encoding="zlib base64">
eAFjBAAAAgAC
</vdata><a n="factor" t="f">1.0</a>
</m>
</a>
<a n="style" t="m"><m n="memblock" c="vector" t="string" k="1"><vdata k="1" t="string" l0="0" Transfer-Encoding="zlib base64">
eAFLyk+p/A8ABsgCrg==
</vdata></m>
</a>
<a n="@sticky:10003" t="m"><m n="memblock" c="container"><a n="DefaultColor" t="s">colorset@rainbow</a>
<a n="DefaultStyle" t="s">body</a>
<a n="last_standardvalues" t="m"><m n="memblock" c="container"><a n="@isordered" t="i">1</a>
<a n="Cell" t="m"><m n="memblock" c="container"><a n="color" t="s">colorset@rainbow</a>
<a n="style" t="s">Body</a>
</m>
</a>
</m>
</a>
<a n="NonDefaultStyle" t="s">Body</a>
</m>
</a>
</m>
</a>
<a n="current_frame" t="s">0</a>
<a n="Frames" t="m"><m n="memblock" c="container"><a n="@isordered" t="i">1</a>
<a n="Cells" t="m"><m n="memblock" c="container"><a n="@isordered" t="i">1</a>
<a n="FrameLabel" t="s">Cells</a>
<a n="FrameItemName" t="s">Cells</a>
<a n="Images_RefString" t="s">Images=AAL::GetValidImages(ScaleLevel=0).v_images;</a>
<a n="Stencils_RefString" t="s">Stencils=AAL::GetImageViewStencils(ListRefString).v_stencils;</a>
<a n="Type" t="s">Standard</a>
<a n="ListRefString" t="s">EvaluationData.Procedures.SelectPopulation_6.Outputs.__Cells2.dataitem</a>
</m>
</a>
</m>
</a>
<a n="SkipTab" t="i">0</a>
<a n="ButtonDef" t="s">
		UI_in=UI;
		UI=ocnt();
		UI::C_Layout(&quot;(1)&quot;, vec(&quot;Controls&quot;), cellalign=&quot;center&quot;, class=&quot;packer&quot;)
		Buttons=UI;
		UI=UI_in;
	</a>
<a n="@sticky:10003" t="m"><m n="memblock" c="container"><a n="__version" t="f">3.0</a>
</m>
</a>
</m>
</a>
<a n="NucleiReturnResults" t="m"><m n="memblock" c="container"><a n="@isordered" t="i">1</a>
<a n="TabLabel" t="s">Nuclei</a>
<a n="TabItemName" t="s">NucleiReturnResults</a>
<a n="TabTitle" t="s">Population: Nuclei</a>
<a n="Skip" t="i">0</a>
<a n="UIclass" t="s">sticky</a>
<a n="NewDefaultChannel" t="m"><m n="memblock" c="vector" t="string" k="1"><vdata k="1" t="string" l0="0" Transfer-Encoding="zlib base64">
eAFzKspMzyhJy0zNSfkPAB8/BWQ=
</vdata></m>
</a>
<a n="NewDefaultStencil" t="m"><m n="memblock" c="vector" t="string" k="1"><vdata k="1" t="string" l0="0" Transfer-Encoding="zlib base64">
eAHzK03OSS0t/g8ADvED3w==
</vdata></m>
</a>
<a n="Type" t="s">Standard</a>
<a n="OKButtons" t="i">0</a>
<a n="TableLabel" t="m"><m n="memblock" c="vector" t="string" k="1"><vdata k="1" t="string" l0="0" Transfer-Encoding="zlib base64">
eAELKMovSC0qyUwtVvArTc5JzfwPAESDB60=
</vdata></m>
</a>
<a n="UIinsert" t="s">FeedBack.NucleiReturnResults</a>
<a n="UseCommonTableStencil" t="m"><m n="memblock" c="vector"><vdata k="1" t="byte" rank="1" dimsize0="1" Transfer-Encoding="zlib base64">
eAFjAAAAAQAB
</vdata><a n="factor" t="f">1.0</a>
</m>
</a>
<a n="SummaryTableOn" t="m"><m n="memblock" c="vector"><vdata k="1" t="byte" rank="1" dimsize0="1" Transfer-Encoding="zlib base64">
eAFjBAAAAgAC
</vdata><a n="factor" t="f">1.0</a>
</m>
</a>
<a n="SummaryTableLabel" t="m"><m n="memblock" c="vector" t="string" k="1"><vdata k="1" t="string" l0="0" Transfer-Encoding="zlib base64">
eAELLs3NTSyq/A8AD00D7g==
</vdata></m>
</a>
<a n="AttrTypeTable" t="m"><m n="memblock" c="vector"><vdata k="1" t="byte" rank="1" dimsize0="1" Transfer-Encoding="zlib base64">
eAFjBAAAAgAC
</vdata><a n="factor" t="f">1.0</a>
</m>
</a>
<a n="WizardImageView" t="i">0</a>
<a n="TypeofOverlays" t="s">SingleDefaultOverLay</a>
<a n="coloring_mode" t="s">WeightedAverage</a>
<a n="scopeforimages" t="s">script</a>
<a n="yFrame2Timepoint" t="i">0</a>
<a n="cnt_overlays" t="m"><m n="memblock" c="container"><a n="@isordered" t="i">1</a>
<a n="Nucleus" t="m"><m n="memblock" c="container"></m>
</a>
</m>
</a>
<a n="Controls" t="m"><m n="memblock" c="container"><a n="general" t="m"><m n="memblock" c="container"><a n="@isordered" t="i">1</a>
<a n="Render_Colormode_Standard" t="m"><m n="memblock" c="container"><a n="@isordered" t="i">1</a>
<a n="colormode" t="m"><m n="memblock" c="container"><a n="autosubmit" t="s"></a>
<a n="callback" t="m"><m n="memblock" c="container"><a n="@isordered" t="i">1</a>
<a n="TranslateColormode" t="m"><m n="memblock" c="container"><a n="closure" t="m"><m n="memblock" c="closure"><a n="@context" t="s">&lt;AcapellaUserInterface||UI/imageviewmethods.proc&gt;</a>
<a n="@modulename" t="s">UI::_CIV_Coloring_Setmode</a>
<a n="@bound" t="m"><m n="memblock" c="container"></m>
</a>
<a n="@suppresswarnings" t="i">0</a>
</m>
</a>
<a n="data" t="m"><m n="memblock" c="container"></m>
</a>
</m>
</a>
<a n="@sticky:10003" t="m"><m n="memblock" c="container"><a n="skip" t="i">1</a>
</m>
</a>
</m>
</a>
<a n="CallbackList" t="m"><m n="memblock" c="XmlNode" t="elem"><CallbackList><Callback label="TranslateColormode" title="ColorMode" trigger="onchange" category="" priority="0" disabled="0" /></CallbackList><a n="@sticky:10003" t="m"><m n="memblock" c="container"><a n="priorities" t="m"><m n="memblock" c="vector"><vdata k="1" t="byte" rank="1" dimsize0="1" Transfer-Encoding="zlib base64">
eAFjAAAAAQAB
</vdata><a n="factor" t="f">1.0</a>
</m>
</a>
</m>
</a>
</m>
</a>
<a n="defaultValue" t="s"></a>
<a n="description" t="s"></a>
<a n="disabled" t="i">0</a>
<a n="highlight" t="s"></a>
<a n="inputtype" t="s">s</a>
<a n="label" t="s">Coloring</a>
<a n="label_style" t="m"><m n="memblock" c="vector" t="string" k="3"><vdata k="3" t="string" l0="0" Transfer-Encoding="zlib base64">
eAHLyy/KTcz5/4/hHwMAIKMFhQ==
</vdata></m>
</a>
<a n="labels" t="m"><m n="memblock" c="vector" t="string" k="3"><vdata k="3" t="string" l0="0" l1="1" l2="2" Transfer-Encoding="zlib base64">
eAELLknMS0ksSvnvmpeRmJecmvLfIzM9IweIS/4DALJdDN0=
</vdata></m>
</a>
<a n="private" t="m"><m n="memblock" c="container"><a n="@sticky:10003" t="m"><m n="memblock" c="container"><a n="skip" t="i">1</a>
</m>
</a>
</m>
</a>
<a n="qualifier" t="s"></a>
<a n="size" t="i">0</a>
<a n="SizeOnFocus" t="i">0</a>
<a n="unit" t="s"></a>
<a n="value" t="s">WeightedAverage:Extended</a>
<a n="value_disabled" t="m"><m n="memblock" c="vector"><vdata k="3" t="byte" rank="1" dimsize0="3" Transfer-Encoding="zlib base64">
eAFjYGAAAAADAAE=
</vdata><a n="factor" t="f">1.0</a>
</m>
</a>
<a n="values" t="m"><m n="memblock" c="vector" t="string" k="3"><vdata k="3" t="string" l0="0" l1="1" l2="2" Transfer-Encoding="zlib base64">
eAHzTawIS8wpTbUKyEnMzPsfnpqZnlGSmuJYllqUmI5L1LWiJDUvJTXlPwAb/hnA

</vdata></m>
</a>
<a n="@sticky:10003" t="m"><m n="memblock" c="container"><a n="attr" t="m"><m n="memblock" c="container"><a n="class" t="s">input</a>
</m>
</a>
<a n="docID" t="s"></a>
<a n="insertmode" t="s">replace</a>
<a n="is_root" t="i">0</a>
<a n="skip" t="i">0</a>
<a n="target" t="m"><m n="memblock" c="container"><a n="target" t="s">value</a>
<a n="upCount" t="i">0</a>
</m>
</a>
<a n="ui" t="s">input</a>
<a n="uiclass" t="s">menu</a>
<a n="uirowmode" t="i">0</a>
</m>
</a>
</m>
</a>
<a n="@sticky:10003" t="m"><m n="memblock" c="container"><a n="AllowReorder" t="i">0</a>
<a n="attr" t="m"><m n="memblock" c="container"><a n="class" t="s">container</a>
<a n="style" t="s">width:0</a>
</m>
</a>
<a n="docID" t="s"></a>
<a n="insertmode" t="s">simple</a>
<a n="is_root" t="i">0</a>
<a n="skip" t="i">0</a>
<a n="tabulate" t="i">1</a>
<a n="ui" t="s">container</a>
<a n="uiclass" t="s">container</a>
</m>
</a>
</m>
</a>
<a n="Render_Labels_Labels" t="m"><m n="memblock" c="container"><a n="@sticky:10003" t="m"><m n="memblock" c="container"><a n="skip" t="i">1</a>
</m>
</a>
</m>
</a>
<a n="Render_Images_Images" t="m"><m n="memblock" c="container"><a n="@isordered" t="i">1</a>
<a n="colormode" t="m"><m n="memblock" c="container"><a n="autosubmit" t="s"></a>
<a n="callback" t="m"><m n="memblock" c="container"><a n="@isordered" t="i">1</a>
<a n="ReloadFrames" t="m"><m n="memblock" c="container"><a n="closure" t="m"><m n="memblock" c="closure"><a n="@context" t="s">&lt;AcapellaUserInterface||UI/imageviewmethods.proc&gt;</a>
<a n="@modulename" t="s">UI::_CIV_CB_Render_Images_SwitchMode</a>
<a n="@bound" t="m"><m n="memblock" c="container"></m>
</a>
<a n="@suppresswarnings" t="i">0</a>
</m>
</a>
<a n="data" t="m"><m n="memblock" c="container"></m>
</a>
</m>
</a>
<a n="@sticky:10003" t="m"><m n="memblock" c="container"><a n="skip" t="i">1</a>
</m>
</a>
</m>
</a>
<a n="CallbackList" t="m"><m n="memblock" c="XmlNode" t="elem"><CallbackList><Callback label="ReloadFrames" title="ColoringMode" trigger="onchange" category="" priority="0" disabled="0" /></CallbackList><a n="@sticky:10003" t="m"><m n="memblock" c="container"><a n="priorities" t="m"><m n="memblock" c="vector"><vdata k="1" t="byte" rank="1" dimsize0="1" Transfer-Encoding="zlib base64">
eAFjAAAAAQAB
</vdata><a n="factor" t="f">1.0</a>
</m>
</a>
</m>
</a>
</m>
</a>
<a n="defaultValue" t="s"></a>
<a n="description" t="s"></a>
<a n="disabled" t="i">0</a>
<a n="highlight" t="s"></a>
<a n="inputtype" t="s">s</a>
<a n="label" t="s">Coloring mode</a>
<a n="label_style" t="m"><m n="memblock" c="vector" t="string" k="3"><vdata k="3" t="string" l0="0" Transfer-Encoding="zlib base64">
eAHLyy/KTcz5/4/hHwMAIKMFhQ==
</vdata></m>
</a>
<a n="labels" t="m"><m n="memblock" c="vector" t="string" k="3"><vdata k="3" t="string" l0="0" l1="1" l2="2" Transfer-Encoding="zlib base64">
eAFzTEksKMksS/3vllmRmvI/KDW9NCexSME5Pye/6D8AvyMNDQ==
</vdata></m>
</a>
<a n="private" t="m"><m n="memblock" c="container"><a n="@sticky:10003" t="m"><m n="memblock" c="container"><a n="skip" t="i">1</a>
</m>
</a>
</m>
</a>
<a n="qualifier" t="s"></a>
<a n="size" t="i">0</a>
<a n="SizeOnFocus" t="i">0</a>
<a n="unit" t="s"></a>
<a n="value" t="s">WeightedAverage</a>
<a n="value_disabled" t="m"><m n="memblock" c="vector"><vdata k="3" t="byte" rank="1" dimsize0="3" Transfer-Encoding="zlib base64">
eAFjYGAAAAADAAE=
</vdata><a n="factor" t="f">1.0</a>
</m>
</a>
<a n="values" t="m"><m n="memblock" c="vector" t="string" k="3"><vdata k="3" t="string" l0="0" l1="1" l2="2" Transfer-Encoding="zlib base64">
eAELT81MzyhJTXEsSy1KTE/9H1ya+983sSIsMac09T8AuiwNQg==
</vdata></m>
</a>
<a n="@sticky:10003" t="m"><m n="memblock" c="container"><a n="attr" t="m"><m n="memblock" c="container"><a n="class" t="s">input</a>
</m>
</a>
<a n="docID" t="s"></a>
<a n="insertmode" t="s">replace</a>
<a n="is_root" t="i">0</a>
<a n="skip" t="i">1</a>
<a n="target" t="m"><m n="memblock" c="container"><a n="target" t="s">value</a>
<a n="upCount" t="i">0</a>
</m>
</a>
<a n="ui" t="s">input</a>
<a n="uiclass" t="s">menu</a>
<a n="uirowmode" t="i">0</a>
</m>
</a>
</m>
</a>
<a n="palette" t="m"><m n="memblock" c="container"><a n="autosubmit" t="s"></a>
<a n="callback" t="m"><m n="memblock" c="container"><a n="@isordered" t="i">1</a>
<a n="ReloadFrames" t="m"><m n="memblock" c="container"><a n="closure" t="m"><m n="memblock" c="closure"><a n="@context" t="s">&lt;AcapellaUserInterface||UI/imageviewmethods.proc&gt;</a>
<a n="@modulename" t="s">UI::_CIV_CB_Render_Images_SwitchMode</a>
<a n="@bound" t="m"><m n="memblock" c="container"></m>
</a>
<a n="@suppresswarnings" t="i">0</a>
</m>
</a>
<a n="data" t="m"><m n="memblock" c="container"></m>
</a>
</m>
</a>
<a n="@sticky:10003" t="m"><m n="memblock" c="container"><a n="skip" t="i">1</a>
</m>
</a>
</m>
</a>
<a n="CallbackList" t="m"><m n="memblock" c="XmlNode" t="elem"><CallbackList><Callback label="ReloadFrames" title="Palette" trigger="onchange" category="" priority="0" disabled="0" /></CallbackList><a n="@sticky:10003" t="m"><m n="memblock" c="container"><a n="priorities" t="m"><m n="memblock" c="vector"><vdata k="1" t="byte" rank="1" dimsize0="1" Transfer-Encoding="zlib base64">
eAFjAAAAAQAB
</vdata><a n="factor" t="f">1.0</a>
</m>
</a>
</m>
</a>
</m>
</a>
<a n="defaultValue" t="s"></a>
<a n="description" t="s"></a>
<a n="disabled" t="i">0</a>
<a n="highlight" t="s"></a>
<a n="inputtype" t="s">s</a>
<a n="label" t="s">Color palette</a>
<a n="label_style" t="m"><m n="memblock" c="vector" t="string" k="2"><vdata k="2" t="string" l0="0" Transfer-Encoding="zlib base64">
eAHLyy/KTcz5/48BABWZBIc=
</vdata></m>
</a>
<a n="labels" t="m"><m n="memblock" c="vector" t="string" k="2"><vdata k="2" t="string" l0="0" l1="1" Transfer-Encoding="zlib base64">
eAFzrShJzUtJTfkfnJlbkJP6HwA7bAea
</vdata></m>
</a>
<a n="private" t="m"><m n="memblock" c="container"><a n="@sticky:10003" t="m"><m n="memblock" c="container"><a n="skip" t="i">1</a>
</m>
</a>
</m>
</a>
<a n="qualifier" t="s"></a>
<a n="size" t="i">0</a>
<a n="SizeOnFocus" t="i">0</a>
<a n="unit" t="s"></a>
<a n="value" t="s">Extended</a>
<a n="value_disabled" t="m"><m n="memblock" c="vector"><vdata k="2" t="byte" rank="1" dimsize0="2" Transfer-Encoding="zlib base64">
eAFjYAAAAAIAAQ==
</vdata><a n="factor" t="f">1.0</a>
</m>
</a>
<a n="values" t="m"><m n="memblock" c="vector" t="string" k="2"><vdata k="2" t="string" l0="0" l1="1" Transfer-Encoding="zlib base64">
eAFzrShJzUtJTfkfkJOYmfcfADQoByQ=
</vdata></m>
</a>
<a n="@sticky:10003" t="m"><m n="memblock" c="container"><a n="attr" t="m"><m n="memblock" c="container"><a n="class" t="s">input</a>
</m>
</a>
<a n="docID" t="s"></a>
<a n="insertmode" t="s">replace</a>
<a n="is_root" t="i">0</a>
<a n="skip" t="i">1</a>
<a n="target" t="m"><m n="memblock" c="container"><a n="target" t="s">value</a>
<a n="upCount" t="i">0</a>
</m>
</a>
<a n="ui" t="s">input</a>
<a n="uiclass" t="s">menu</a>
<a n="uirowmode" t="i">0</a>
</m>
</a>
</m>
</a>
<a n="@sticky:10003" t="m"><m n="memblock" c="container"><a n="AllowReorder" t="i">0</a>
<a n="attr" t="m"><m n="memblock" c="container"><a n="class" t="s">container</a>
<a n="style" t="s">width:0</a>
</m>
</a>
<a n="docID" t="s"></a>
<a n="insertmode" t="s">simple</a>
<a n="is_root" t="i">0</a>
<a n="skip" t="i">0</a>
<a n="tabulate" t="i">1</a>
<a n="ui" t="s">container</a>
<a n="uiclass" t="s">container</a>
</m>
</a>
</m>
</a>
<a n="Render_OverlapControl_Stencils" t="m"><m n="memblock" c="container"><a n="@isordered" t="i">1</a>
<a n="overlapmode" t="m"><m n="memblock" c="container"><a n="autosubmit" t="s"></a>
<a n="callback" t="m"><m n="memblock" c="container"><a n="@isordered" t="i">1</a>
<a n="ChangeOverlapmode" t="m"><m n="memblock" c="container"><a n="closure" t="m"><m n="memblock" c="closure"><a n="@context" t="s">&lt;AcapellaUserInterface||UI/imageviewmethods.proc&gt;</a>
<a n="@modulename" t="s">UI::_CIV_CB__ReloadFrames</a>
<a n="@bound" t="m"><m n="memblock" c="container"><a n="SplitPoint" t="i">-4</a>
</m>
</a>
<a n="@suppresswarnings" t="i">0</a>
</m>
</a>
<a n="data" t="m"><m n="memblock" c="container"></m>
</a>
</m>
</a>
<a n="@sticky:10003" t="m"><m n="memblock" c="container"><a n="skip" t="i">1</a>
</m>
</a>
</m>
</a>
<a n="CallbackList" t="m"><m n="memblock" c="XmlNode" t="elem"><CallbackList><Callback label="ChangeOverlapmode" title="OverlapMode" trigger="onchange" category="" priority="0" disabled="0" /></CallbackList><a n="@sticky:10003" t="m"><m n="memblock" c="container"><a n="priorities" t="m"><m n="memblock" c="vector"><vdata k="1" t="byte" rank="1" dimsize0="1" Transfer-Encoding="zlib base64">
eAFjAAAAAQAB
</vdata><a n="factor" t="f">1.0</a>
</m>
</a>
</m>
</a>
</m>
</a>
<a n="defaultValue" t="s">none</a>
<a n="description" t="s"></a>
<a n="disabled" t="i">0</a>
<a n="highlight" t="s"></a>
<a n="inputtype" t="s">s</a>
<a n="label" t="s">Overlap style</a>
<a n="label_style" t="m"><m n="memblock" c="vector" t="string" k="4"><vdata k="4" t="string" l0="0" Transfer-Encoding="zlib base64">
eAHLyy/KTcz5/48BBAEtqQaD
</vdata></m>
</a>
<a n="labels" t="m"><m n="memblock" c="vector" t="string" k="4"><vdata k="4" t="string" l0="0" l1="1" l2="2" l3="3" Transfer-Encoding="zlib base64">
eAHzy89L/e+ckZqcnVqUlJ9YlPI/uKQosyC1+H9wfk5myn8A7wUPLw==
</vdata></m>
</a>
<a n="private" t="m"><m n="memblock" c="container"><a n="@sticky:10003" t="m"><m n="memblock" c="container"><a n="skip" t="i">1</a>
</m>
</a>
</m>
</a>
<a n="qualifier" t="s"></a>
<a n="size" t="i">0</a>
<a n="SizeOnFocus" t="i">0</a>
<a n="unit" t="s"></a>
<a n="value" t="s">none</a>
<a n="value_disabled" t="m"><m n="memblock" c="vector"><vdata k="4" t="byte" rank="1" dimsize0="4" Transfer-Encoding="zlib base64">
eAFjYGBgAAAABAAB
</vdata><a n="factor" t="f">1.0</a>
</m>
</a>
<a n="values" t="m"><m n="memblock" c="vector" t="string" k="4"><vdata k="4" t="string" l0="0" l1="1" l2="2" l3="3" Transfer-Encoding="zlib base64">
eAHLy89L/Z9elJnyv7ikKLMgtfh/cX4OkAcAl/MMeA==
</vdata></m>
</a>
<a n="@sticky:10003" t="m"><m n="memblock" c="container"><a n="attr" t="m"><m n="memblock" c="container"><a n="class" t="s">input</a>
</m>
</a>
<a n="docID" t="s"></a>
<a n="insertmode" t="s">replace</a>
<a n="is_root" t="i">0</a>
<a n="skip" t="i">1</a>
<a n="target" t="m"><m n="memblock" c="container"><a n="target" t="s">value</a>
<a n="upCount" t="i">0</a>
</m>
</a>
<a n="ui" t="s">input</a>
<a n="uiclass" t="s">menu</a>
<a n="uirowmode" t="i">0</a>
</m>
</a>
</m>
</a>
<a n="@sticky:10003" t="m"><m n="memblock" c="container"><a n="AllowReorder" t="i">0</a>
<a n="attr" t="m"><m n="memblock" c="container"><a n="class" t="s">container</a>
<a n="style" t="s">width:0</a>
</m>
</a>
<a n="docID" t="s"></a>
<a n="insertmode" t="s">simple</a>
<a n="is_root" t="i">0</a>
<a n="skip" t="i">0</a>
<a n="tabulate" t="i">1</a>
<a n="ui" t="s">container</a>
<a n="uiclass" t="s">container</a>
</m>
</a>
</m>
</a>
<a n="Render_ScaleBar_ScaleBar" t="m"><m n="memblock" c="container"><a n="@isordered" t="i">1</a>
<a n="ScaleBar" t="m"><m n="memblock" c="container"><a n="autosubmit" t="s"></a>
<a n="callback" t="m"><m n="memblock" c="container"><a n="@isordered" t="i">1</a>
<a n="ReloadFrames" t="m"><m n="memblock" c="container"><a n="closure" t="m"><m n="memblock" c="closure"><a n="@context" t="s">&lt;AcapellaUserInterface||UI/imageviewmethods.proc&gt;</a>
<a n="@modulename" t="s">UI::_CIV_CB__SetScaleBar</a>
<a n="@bound" t="m"><m n="memblock" c="container"></m>
</a>
<a n="@suppresswarnings" t="i">0</a>
</m>
</a>
<a n="data" t="m"><m n="memblock" c="container"></m>
</a>
</m>
</a>
<a n="@sticky:10003" t="m"><m n="memblock" c="container"><a n="skip" t="i">1</a>
</m>
</a>
</m>
</a>
<a n="CallbackList" t="m"><m n="memblock" c="XmlNode" t="elem"><CallbackList><Callback label="ReloadFrames" title="ReloadFrames" trigger="onchange" category="" priority="0" disabled="0" /></CallbackList><a n="@sticky:10003" t="m"><m n="memblock" c="container"><a n="priorities" t="m"><m n="memblock" c="vector"><vdata k="1" t="byte" rank="1" dimsize0="1" Transfer-Encoding="zlib base64">
eAFjAAAAAQAB
</vdata><a n="factor" t="f">1.0</a>
</m>
</a>
</m>
</a>
</m>
</a>
<a n="defaultValue" t="s"></a>
<a n="description" t="s"></a>
<a n="disabled" t="i">0</a>
<a n="highlight" t="s"></a>
<a n="inputtype" t="s">s</a>
<a n="label" t="s">Show Scale</a>
<a n="label_style" t="m"><m n="memblock" c="vector" t="string" k="5"><vdata k="5" t="string" l0="0" Transfer-Encoding="zlib base64">
eAHLyy/KTcz5/48BAgE8qweB
</vdata></m>
</a>
<a n="labels" t="m"><m n="memblock" c="vector" t="string" k="5"><vdata k="5" t="string" l0="0" l1="1" l2="2" l3="3" l4="4" Transfer-Encoding="zlib base64">
eAHzy89L/e+UX1KSn6vgk5pW8j8kvwDBCMpMzyiBSUM4ABF1FW4=
</vdata></m>
</a>
<a n="private" t="m"><m n="memblock" c="container"><a n="@sticky:10003" t="m"><m n="memblock" c="container"><a n="skip" t="i">1</a>
</m>
</a>
</m>
</a>
<a n="qualifier" t="s"></a>
<a n="size" t="i">0</a>
<a n="SizeOnFocus" t="i">0</a>
<a n="unit" t="s"></a>
<a n="value" t="f">NaN</a>
<a n="value_disabled" t="m"><m n="memblock" c="vector"><vdata k="5" t="byte" rank="1" dimsize0="5" Transfer-Encoding="zlib base64">
eAFjYAACAAAFAAE=
</vdata><a n="factor" t="f">1.0</a>
</m>
</a>
<a n="values" t="m"><m n="memblock" c="vector"><vdata k="5" t="double" rank="1" dimsize0="5" Transfer-Encoding="zlib base64">
eAFjYACBH/VgCk58sIcyHSA0hwMASRYDLw==
</vdata><a n="factor" t="f">1.0</a>
</m>
</a>
<a n="@sticky:10003" t="m"><m n="memblock" c="container"><a n="attr" t="m"><m n="memblock" c="container"><a n="class" t="s">input</a>
</m>
</a>
<a n="docID" t="s"></a>
<a n="insertmode" t="s">replace</a>
<a n="is_root" t="i">0</a>
<a n="skip" t="i">0</a>
<a n="target" t="m"><m n="memblock" c="container"><a n="target" t="s">value</a>
<a n="upCount" t="i">0</a>
</m>
</a>
<a n="ui" t="s">input</a>
<a n="uiclass" t="s">menu</a>
<a n="uirowmode" t="i">0</a>
</m>
</a>
</m>
</a>
<a n="@sticky:10003" t="m"><m n="memblock" c="container"><a n="AllowReorder" t="i">0</a>
<a n="attr" t="m"><m n="memblock" c="container"><a n="class" t="s">container</a>
<a n="style" t="s">width:0</a>
</m>
</a>
<a n="docID" t="s"></a>
<a n="insertmode" t="s">simple</a>
<a n="is_root" t="i">0</a>
<a n="skip" t="i">0</a>
<a n="tabulate" t="i">1</a>
<a n="ui" t="s">container</a>
<a n="uiclass" t="s">container</a>
</m>
</a>
</m>
</a>
<a n="Frames_Images_Images" t="m"><m n="memblock" c="container"><a n="@isordered" t="i">1</a>
<a n="Sharpness" t="m"><m n="memblock" c="container"><a n="autosubmit" t="s"></a>
<a n="callback" t="m"><m n="memblock" c="container"><a n="@isordered" t="i">1</a>
<a n="ConditionalReloadFrames" t="m"><m n="memblock" c="container"><a n="closure" t="m"><m n="memblock" c="closure"><a n="@context" t="s">&lt;AcapellaUserInterface||UI/imageviewmethods.proc&gt;</a>
<a n="@modulename" t="s">UI::_CIV_CB__ReloadSharpnessFrames</a>
<a n="@bound" t="m"><m n="memblock" c="container"><a n="SplitPoint" t="i">-4</a>
</m>
</a>
<a n="@suppresswarnings" t="i">0</a>
</m>
</a>
<a n="data" t="m"><m n="memblock" c="container"></m>
</a>
</m>
</a>
<a n="@sticky:10003" t="m"><m n="memblock" c="container"><a n="skip" t="i">1</a>
</m>
</a>
</m>
</a>
<a n="CallbackList" t="m"><m n="memblock" c="XmlNode" t="elem"><CallbackList><Callback label="ConditionalReloadFrames" title="ConditionalReloadFrames" trigger="onchange" category="" priority="0" disabled="0" /></CallbackList><a n="@sticky:10003" t="m"><m n="memblock" c="container"><a n="priorities" t="m"><m n="memblock" c="vector"><vdata k="1" t="byte" rank="1" dimsize0="1" Transfer-Encoding="zlib base64">
eAFjAAAAAQAB
</vdata><a n="factor" t="f">1.0</a>
</m>
</a>
</m>
</a>
</m>
</a>
<a n="defaultValue" t="s">1</a>
<a n="description" t="s"></a>
<a n="disabled" t="i">0</a>
<a n="highlight" t="s"></a>
<a n="inputtype" t="s">d</a>
<a n="label" t="s">Sharpness</a>
<a n="max" t="s"></a>
<a n="min" t="s"></a>
<a n="precision" t="i">3</a>
<a n="private" t="m"><m n="memblock" c="container"><a n="@sticky:10003" t="m"><m n="memblock" c="container"><a n="skip" t="i">1</a>
</m>
</a>
</m>
</a>
<a n="qualifier" t="m"><m n="memblock" c="container"><a n="autosubmit" t="s"></a>
<a n="callback" t="m"><m n="memblock" c="container"><a n="@isordered" t="i">1</a>
<a n="ReloadFrames" t="m"><m n="memblock" c="container"><a n="closure" t="m"><m n="memblock" c="closure"><a n="@context" t="s">&lt;AcapellaUserInterface||UI/imageviewmethods.proc&gt;</a>
<a n="@modulename" t="s">UI::_CIV_CB__ReloadFrames</a>
<a n="@bound" t="m"><m n="memblock" c="container"><a n="SplitPoint" t="i">-5</a>
</m>
</a>
<a n="@suppresswarnings" t="i">0</a>
</m>
</a>
<a n="data" t="m"><m n="memblock" c="container"></m>
</a>
</m>
</a>
<a n="@sticky:10003" t="m"><m n="memblock" c="container"><a n="skip" t="i">1</a>
</m>
</a>
</m>
</a>
<a n="CallbackList" t="m"><m n="memblock" c="XmlNode" t="elem"><CallbackList><Callback label="ReloadFrames" title="ReloadFrames" trigger="onchange" category="" priority="0" disabled="0" /></CallbackList><a n="@sticky:10003" t="m"><m n="memblock" c="container"><a n="priorities" t="m"><m n="memblock" c="vector"><vdata k="1" t="byte" rank="1" dimsize0="1" Transfer-Encoding="zlib base64">
eAFjAAAAAQAB
</vdata><a n="factor" t="f">1.0</a>
</m>
</a>
</m>
</a>
</m>
</a>
<a n="defaultValue" t="s">true</a>
<a n="description" t="s"></a>
<a n="disabled" t="i">0</a>
<a n="highlight" t="s"></a>
<a n="inputtype" t="s">b</a>
<a n="label" t="s">Apply Sharpness</a>
<a n="max" t="s"></a>
<a n="min" t="s"></a>
<a n="precision" t="i">3</a>
<a n="private" t="m"><m n="memblock" c="container"><a n="@sticky:10003" t="m"><m n="memblock" c="container"><a n="skip" t="i">1</a>
</m>
</a>
</m>
</a>
<a n="qualifier" t="s"></a>
<a n="step" t="s"></a>
<a n="unit" t="s"></a>
<a n="value" t="s">true</a>
<a n="@sticky:10003" t="m"><m n="memblock" c="container"><a n="attr" t="m"><m n="memblock" c="container"><a n="class" t="s">input</a>
</m>
</a>
<a n="docID" t="s"></a>
<a n="insertmode" t="s">replace</a>
<a n="is_root" t="i">0</a>
<a n="showMinMax" t="i">0</a>
<a n="showValue" t="i">0</a>
<a n="skip" t="i">0</a>
<a n="target" t="m"><m n="memblock" c="container"><a n="target" t="s">value</a>
<a n="upCount" t="i">0</a>
</m>
</a>
<a n="ui" t="s">input</a>
<a n="uiclass" t="s">text</a>
<a n="uirowmode" t="i">0</a>
</m>
</a>
</m>
</a>
<a n="step" t="s"></a>
<a n="unit" t="s"></a>
<a n="value" t="s">1</a>
<a n="@sticky:10003" t="m"><m n="memblock" c="container"><a n="attr" t="m"><m n="memblock" c="container"><a n="class" t="s">input</a>
</m>
</a>
<a n="docID" t="s"></a>
<a n="insertmode" t="s">replace</a>
<a n="is_root" t="i">0</a>
<a n="showMinMax" t="i">0</a>
<a n="showValue" t="i">0</a>
<a n="skip" t="i">0</a>
<a n="target" t="m"><m n="memblock" c="container"><a n="target" t="s">value</a>
<a n="upCount" t="i">0</a>
</m>
</a>
<a n="ui" t="s">input</a>
<a n="uiclass" t="s">text</a>
<a n="uirowmode" t="i">0</a>
</m>
</a>
</m>
</a>
<a n="@sticky:10003" t="m"><m n="memblock" c="container"><a n="AllowReorder" t="i">0</a>
<a n="attr" t="m"><m n="memblock" c="container"><a n="class" t="s">container</a>
<a n="style" t="s">width:0</a>
</m>
</a>
<a n="docID" t="s"></a>
<a n="insertmode" t="s">simple</a>
<a n="is_root" t="i">0</a>
<a n="skip" t="i">0</a>
<a n="tabulate" t="i">1</a>
<a n="ui" t="s">container</a>
<a n="uiclass" t="s">container</a>
</m>
</a>
</m>
</a>
<a n="@sticky:10003" t="m"><m n="memblock" c="container"><a n="AllowReorder" t="i">0</a>
<a n="attr" t="m"><m n="memblock" c="container"><a n="class" t="s">container</a>
<a n="style" t="s"></a>
</m>
</a>
<a n="docID" t="s"></a>
<a n="insertmode" t="s">simple</a>
<a n="is_root" t="i">0</a>
<a n="skip" t="i">0</a>
<a n="tabulate" t="i">1</a>
<a n="ui" t="s">container</a>
<a n="uiclass" t="s">container</a>
</m>
</a>
</m>
</a>
<a n="general_title" t="s">General controls</a>
<a n="image_groups" t="m"><m n="memblock" c="XmlNode" t="elem"><Groups><Group no="0" title="Channels"><open>1</open><Members><Member no="0" /><Member no="1" /><Member no="2" /><Member no="3" /><Member no="4" /><Member no="5" /><Member no="6" /><Member no="7" /><Member no="8" /><Member no="9" /></Members></Group></Groups></m>
</a>
<a n="image_title" t="s">Channels</a>
<a n="images" t="m"><m n="memblock" c="container"><a n="autocontrast" t="m"><m n="memblock" c="vector"><vdata k="10" t="signed char" rank="1" dimsize0="10" Transfer-Encoding="zlib base64">
eAFjZIQBAABBAAs=
</vdata><a n="factor" t="f">1.0</a>
</m>
</a>
<a n="color" t="m"><m n="memblock" c="vector" t="string" k="10"><vdata k="10" t="string" l0="0" Transfer-Encoding="zlib base64">
eAFzL0qs/P+PAR0CAI3mC4E=
</vdata></m>
</a>
<a n="default_color" t="m"><m n="memblock" c="vector" t="string" k="10"><vdata k="10" t="string" l0="0" Transfer-Encoding="zlib base64">
eAFzL0qs/P+PAR0CAI3mC4E=
</vdata></m>
</a>
<a n="flag" t="m"><m n="memblock" c="vector"><vdata k="10" t="signed char" rank="1" dimsize0="10" Transfer-Encoding="zlib base64">
eAFjZIABAAAUAAI=
</vdata><a n="factor" t="f">1.0</a>
</m>
</a>
<a n="label" t="m"><m n="memblock" c="vector" t="string" k="10"><vdata k="10" t="string" l0="0" l1="1" l2="2" l3="3" l4="4" l5="5" Transfer-Encoding="zlib base64">
eAFNjUsKgDAMRK/Ss1RUXAgFTxA0NoX0Q1sXnj6KIO1yHjNvdHaW6umQDxmIY3Yx
0c0yzpMRPxDmfIthCKhWSEp39Ub7YaOfosVfNsNVioOgNh9jJXx/gfeLoeKhFg8W
5QE0Rz2c
</vdata></m>
</a>
<a n="open" t="m"><m n="memblock" c="vector"><vdata k="10" t="signed char" rank="1" dimsize0="10" Transfer-Encoding="zlib base64">
eAFjYIABAAAKAAE=
</vdata><a n="factor" t="f">1.0</a>
</m>
</a>
<a n="xfmid" t="m"><m n="memblock" c="vector"><vdata k="10" t="double" rank="1" dimsize0="10" Transfer-Encoding="zlib base64">
eAEBUACv/807f2aeoNY/6g+Ahqu13D8sUwslwJ3AP0vtcpeO5b4/DSoMGPkQ2j+D
41OTVfjZPy4f1mLIgNk/GIvmmAa63T9mIas89QrdP2F9fRbtisI/NkEm+Q==
</vdata><a n="factor" t="f">1.0</a>
</m>
</a>
<a n="xmax" t="m"><m n="memblock" c="vector"><vdata k="10" t="double" rank="1" dimsize0="10" Transfer-Encoding="zlib base64">
eAFLS0tLm9bw2eGJ7b3HsfduOcxKuvXp85P3Dl+89395HXnHgYGBwWFTrQkyzXAg
yhHEX5Bu6AAWP8Nzy+GI7gKDaRFfHQARKiFo
</vdata><a n="factor" t="f">1.0</a>
</m>
</a>
<a n="xmin" t="m"><m n="memblock" c="vector"><vdata k="10" t="double" rank="1" dimsize0="10" Transfer-Encoding="zlib base64">
eAFjYIAAjvYCjvYVRQ5PUueq8vIkOyxgjVrAypXsAJR1MPwpCKIfLPgBph0miQuB
+AqhSWB6wd/XxQ6uHzzqbZdHOQAAB5IVng==
</vdata><a n="factor" t="f">1.0</a>
</m>
</a>
<a n="ymax" t="m"><m n="memblock" c="vector"><vdata k="10" t="double" rank="1" dimsize0="10" Transfer-Encoding="zlib base64">
eAFjYACBD/Zgigo0AL+tC9c=
</vdata><a n="factor" t="f">1.0</a>
</m>
</a>
<a n="ymid" t="m"><m n="memblock" c="vector"><vdata k="10" t="double" rank="1" dimsize0="10" Transfer-Encoding="zlib base64">
eAFjYACBB/Zgigo0AKftCzc=
</vdata><a n="factor" t="f">1.0</a>
</m>
</a>
<a n="ymin" t="m"><m n="memblock" c="vector"><vdata k="10" t="double" rank="1" dimsize0="10" Transfer-Encoding="zlib base64">
eAFjYKAuAAAAUAAB
</vdata><a n="factor" t="f">1.0</a>
</m>
</a>
</m>
</a>
<a n="stencil_groups" t="m"><m n="memblock" c="XmlNode" t="elem"><Groups><Group no="0" title="Regions"><open>1</open><Members><Member no="0" /></Members></Group><Group no="1" title="Overlays"><open>1</open><Members><Member no="1" /></Members></Group></Groups></m>
</a>
<a n="stencil_title" t="s">Regions</a>
<a n="stencils" t="m"><m n="memblock" c="container"><a n="class" t="m"><m n="memblock" c="vector" t="string" k="1"><vdata k="1" t="string" Transfer-Encoding="zlib base64">
eAH7DwABAAEA
</vdata></m>
</a>
<a n="color" t="m"><m n="memblock" c="vector" t="string" k="1"><vdata k="1" t="string" l0="0" Transfer-Encoding="zlib base64">
eAFLzs/JLypOLXEoSszMS8ov/w8AP9wHnQ==
</vdata></m>
</a>
<a n="default_color" t="m"><m n="memblock" c="vector" t="string" k="1"><vdata k="1" t="string" l0="0" Transfer-Encoding="zlib base64">
eAFLzs/JLypOLXEoSszMS8ov/w8AP9wHnQ==
</vdata></m>
</a>
<a n="flag" t="m"><m n="memblock" c="vector"><vdata k="1" t="byte" rank="1" dimsize0="1" Transfer-Encoding="zlib base64">
eAFjBAAAAgAC
</vdata><a n="factor" t="f">1.0</a>
</m>
</a>
<a n="label" t="m"><m n="memblock" c="vector" t="string" k="1"><vdata k="1" t="string" l0="0" Transfer-Encoding="zlib base64">
eAHzK03OSS0t/g8ADvED3w==
</vdata></m>
</a>
<a n="open" t="m"><m n="memblock" c="vector"><vdata k="1" t="byte" rank="1" dimsize0="1" Transfer-Encoding="zlib base64">
eAFjAAAAAQAB
</vdata><a n="factor" t="f">1.0</a>
</m>
</a>
<a n="priority" t="m"><m n="memblock" c="vector"><vdata k="1" t="byte" rank="1" dimsize0="1" Transfer-Encoding="zlib base64">
eAFjAAAAAQAB
</vdata><a n="factor" t="f">1.0</a>
</m>
</a>
<a n="style" t="m"><m n="memblock" c="vector" t="string" k="1"><vdata k="1" t="string" l0="0" Transfer-Encoding="zlib base64">
eAFLyk+p/A8ABsgCrg==
</vdata></m>
</a>
</m>
</a>
<a n="tracker" t="m"><m n="memblock" c="container"><a n="color" t="m"><m n="memblock" c="vector" t="string" k="10"><vdata k="10" t="string" l0="0" Transfer-Encoding="zlib base64">
eAFzL0qs/P+PAR0CAI3mC4E=
</vdata></m>
</a>
<a n="@sticky:10003" t="m"><m n="memblock" c="container"><a n="skip" t="i">1</a>
</m>
</a>
</m>
</a>
</m>
</a>
<a n="TableRefString" t="m"><m n="memblock" c="vector" t="string" k="1"><vdata k="1" t="string" l0="0" Transfer-Encoding="zlib base64">
eAFzLUvMKU0syczPc0ksSdQLKMpPTk0pLUot1gtOzUlNLgnILyjNAcvHm+n5l5YU
lJYU68XH+5Um56RmGuulADVllqTm/gcA+nkcUg==
</vdata></m>
</a>
<a n="DefaultStencilControls" t="m"><m n="memblock" c="container"><a n="color" t="m"><m n="memblock" c="vector" t="string" k="1"><vdata k="1" t="string" l0="0" Transfer-Encoding="zlib base64">
eAFLzs/JLypOLXEoSszMS8ov/w8AP9wHnQ==
</vdata></m>
</a>
<a n="flag" t="m"><m n="memblock" c="vector"><vdata k="1" t="byte" rank="1" dimsize0="1" Transfer-Encoding="zlib base64">
eAFjBAAAAgAC
</vdata><a n="factor" t="f">1.0</a>
</m>
</a>
<a n="style" t="m"><m n="memblock" c="vector" t="string" k="1"><vdata k="1" t="string" l0="0" Transfer-Encoding="zlib base64">
eAFLyk+p/A8ABsgCrg==
</vdata></m>
</a>
<a n="@sticky:10003" t="m"><m n="memblock" c="container"><a n="DefaultColor" t="s">colorset@rainbow</a>
<a n="DefaultStyle" t="s">body</a>
<a n="last_standardvalues" t="m"><m n="memblock" c="container"><a n="@isordered" t="i">1</a>
<a n="Nucleus" t="m"><m n="memblock" c="container"><a n="color" t="s">colorset@rainbow</a>
<a n="style" t="s">Body</a>
</m>
</a>
</m>
</a>
<a n="NonDefaultStyle" t="s">Body</a>
</m>
</a>
</m>
</a>
<a n="current_frame" t="s">0</a>
<a n="Frames" t="m"><m n="memblock" c="container"><a n="@isordered" t="i">1</a>
<a n="Nuclei" t="m"><m n="memblock" c="container"><a n="@isordered" t="i">1</a>
<a n="FrameLabel" t="s">Nuclei</a>
<a n="FrameItemName" t="s">Nuclei</a>
<a n="Images_RefString" t="s">Images=AAL::GetValidImages(ScaleLevel=0).v_images;</a>
<a n="Stencils_RefString" t="s">Stencils=AAL::GetImageViewStencils(ListRefString).v_stencils;</a>
<a n="Type" t="s">Standard</a>
<a n="ListRefString" t="s">EvaluationData.Procedures.SelectPopulation_6.Outputs.__Nuclei3.dataitem</a>
</m>
</a>
</m>
</a>
<a n="SkipTab" t="i">0</a>
<a n="ButtonDef" t="s">
		UI_in=UI;
		UI=ocnt();
		UI::C_Layout(&quot;(1)&quot;, vec(&quot;Controls&quot;), cellalign=&quot;center&quot;, class=&quot;packer&quot;)
		Buttons=UI;
		UI=UI_in;
	</a>
<a n="@sticky:10003" t="m"><m n="memblock" c="container"><a n="__version" t="f">3.0</a>
</m>
</a>
</m>
</a>
<a n="@Nuclei@20SelectedReturnResults" t="m"><m n="memblock" c="container"><a n="@isordered" t="i">1</a>
<a n="TabLabel" t="s">Nuclei Selected</a>
<a n="TabItemName" t="s">@Nuclei@20SelectedReturnResults</a>
<a n="TabTitle" t="s">Population: Nuclei Selected</a>
<a n="Skip" t="i">0</a>
<a n="UIclass" t="s">sticky</a>
<a n="NewDefaultChannel" t="m"><m n="memblock" c="vector" t="string" k="1"><vdata k="1" t="string" l0="0" Transfer-Encoding="zlib base64">
eAFzKspMzyhJy0zNSfkPAB8/BWQ=
</vdata></m>
</a>
<a n="NewDefaultStencil" t="m"><m n="memblock" c="vector" t="string" k="1"><vdata k="1" t="string" l0="0" Transfer-Encoding="zlib base64">
eAHzK03OSS0t/g8ADvED3w==
</vdata></m>
</a>
<a n="Type" t="s">Standard</a>
<a n="OKButtons" t="i">0</a>
<a n="TableLabel" t="m"><m n="memblock" c="vector" t="string" k="1"><vdata k="1" t="string" l0="0" Transfer-Encoding="zlib base64">
eAELKMovSC0qyUwtVvArTc5JzVQITs1JTS5JTfkPAJL8CvY=
</vdata></m>
</a>
<a n="UIinsert" t="s">FeedBack.@Nuclei@20SelectedReturnResults</a>
<a n="UseCommonTableStencil" t="m"><m n="memblock" c="vector"><vdata k="1" t="byte" rank="1" dimsize0="1" Transfer-Encoding="zlib base64">
eAFjAAAAAQAB
</vdata><a n="factor" t="f">1.0</a>
</m>
</a>
<a n="SummaryTableOn" t="m"><m n="memblock" c="vector"><vdata k="1" t="byte" rank="1" dimsize0="1" Transfer-Encoding="zlib base64">
eAFjBAAAAgAC
</vdata><a n="factor" t="f">1.0</a>
</m>
</a>
<a n="SummaryTableLabel" t="m"><m n="memblock" c="vector" t="string" k="1"><vdata k="1" t="string" l0="0" Transfer-Encoding="zlib base64">
eAELLs3NTSyq/A8AD00D7g==
</vdata></m>
</a>
<a n="AttrTypeTable" t="m"><m n="memblock" c="vector"><vdata k="1" t="byte" rank="1" dimsize0="1" Transfer-Encoding="zlib base64">
eAFjBAAAAgAC
</vdata><a n="factor" t="f">1.0</a>
</m>
</a>
<a n="WizardImageView" t="i">0</a>
<a n="TypeofOverlays" t="s">SingleDefaultOverLay</a>
<a n="coloring_mode" t="s">WeightedAverage</a>
<a n="scopeforimages" t="s">script</a>
<a n="yFrame2Timepoint" t="i">0</a>
<a n="cnt_overlays" t="m"><m n="memblock" c="container"><a n="@isordered" t="i">1</a>
<a n="Nucleus" t="m"><m n="memblock" c="container"></m>
</a>
</m>
</a>
<a n="Controls" t="m"><m n="memblock" c="container"><a n="general" t="m"><m n="memblock" c="container"><a n="@isordered" t="i">1</a>
<a n="Render_Colormode_Standard" t="m"><m n="memblock" c="container"><a n="@isordered" t="i">1</a>
<a n="colormode" t="m"><m n="memblock" c="container"><a n="autosubmit" t="s"></a>
<a n="callback" t="m"><m n="memblock" c="container"><a n="@isordered" t="i">1</a>
<a n="TranslateColormode" t="m"><m n="memblock" c="container"><a n="closure" t="m"><m n="memblock" c="closure"><a n="@context" t="s">&lt;AcapellaUserInterface||UI/imageviewmethods.proc&gt;</a>
<a n="@modulename" t="s">UI::_CIV_Coloring_Setmode</a>
<a n="@bound" t="m"><m n="memblock" c="container"></m>
</a>
<a n="@suppresswarnings" t="i">0</a>
</m>
</a>
<a n="data" t="m"><m n="memblock" c="container"></m>
</a>
</m>
</a>
<a n="@sticky:10003" t="m"><m n="memblock" c="container"><a n="skip" t="i">1</a>
</m>
</a>
</m>
</a>
<a n="CallbackList" t="m"><m n="memblock" c="XmlNode" t="elem"><CallbackList><Callback label="TranslateColormode" title="ColorMode" trigger="onchange" category="" priority="0" disabled="0" /></CallbackList><a n="@sticky:10003" t="m"><m n="memblock" c="container"><a n="priorities" t="m"><m n="memblock" c="vector"><vdata k="1" t="byte" rank="1" dimsize0="1" Transfer-Encoding="zlib base64">
eAFjAAAAAQAB
</vdata><a n="factor" t="f">1.0</a>
</m>
</a>
</m>
</a>
</m>
</a>
<a n="defaultValue" t="s"></a>
<a n="description" t="s"></a>
<a n="disabled" t="i">0</a>
<a n="highlight" t="s"></a>
<a n="inputtype" t="s">s</a>
<a n="label" t="s">Coloring</a>
<a n="label_style" t="m"><m n="memblock" c="vector" t="string" k="3"><vdata k="3" t="string" l0="0" Transfer-Encoding="zlib base64">
eAHLyy/KTcz5/4/hHwMAIKMFhQ==
</vdata></m>
</a>
<a n="labels" t="m"><m n="memblock" c="vector" t="string" k="3"><vdata k="3" t="string" l0="0" l1="1" l2="2" Transfer-Encoding="zlib base64">
eAELLknMS0ksSvnvmpeRmJecmvLfIzM9IweIS/4DALJdDN0=
</vdata></m>
</a>
<a n="private" t="m"><m n="memblock" c="container"><a n="@sticky:10003" t="m"><m n="memblock" c="container"><a n="skip" t="i">1</a>
</m>
</a>
</m>
</a>
<a n="qualifier" t="s"></a>
<a n="size" t="i">0</a>
<a n="SizeOnFocus" t="i">0</a>
<a n="unit" t="s"></a>
<a n="value" t="s">WeightedAverage:Extended</a>
<a n="value_disabled" t="m"><m n="memblock" c="vector"><vdata k="3" t="byte" rank="1" dimsize0="3" Transfer-Encoding="zlib base64">
eAFjYGAAAAADAAE=
</vdata><a n="factor" t="f">1.0</a>
</m>
</a>
<a n="values" t="m"><m n="memblock" c="vector" t="string" k="3"><vdata k="3" t="string" l0="0" l1="1" l2="2" Transfer-Encoding="zlib base64">
eAHzTawIS8wpTbUKyEnMzPsfnpqZnlGSmuJYllqUmI5L1LWiJDUvJTXlPwAb/hnA

</vdata></m>
</a>
<a n="@sticky:10003" t="m"><m n="memblock" c="container"><a n="attr" t="m"><m n="memblock" c="container"><a n="class" t="s">input</a>
</m>
</a>
<a n="docID" t="s"></a>
<a n="insertmode" t="s">replace</a>
<a n="is_root" t="i">0</a>
<a n="skip" t="i">0</a>
<a n="target" t="m"><m n="memblock" c="container"><a n="target" t="s">value</a>
<a n="upCount" t="i">0</a>
</m>
</a>
<a n="ui" t="s">input</a>
<a n="uiclass" t="s">menu</a>
<a n="uirowmode" t="i">0</a>
</m>
</a>
</m>
</a>
<a n="@sticky:10003" t="m"><m n="memblock" c="container"><a n="AllowReorder" t="i">0</a>
<a n="attr" t="m"><m n="memblock" c="container"><a n="class" t="s">container</a>
<a n="style" t="s">width:0</a>
</m>
</a>
<a n="docID" t="s"></a>
<a n="insertmode" t="s">simple</a>
<a n="is_root" t="i">0</a>
<a n="skip" t="i">0</a>
<a n="tabulate" t="i">1</a>
<a n="ui" t="s">container</a>
<a n="uiclass" t="s">container</a>
</m>
</a>
</m>
</a>
<a n="Render_Labels_Labels" t="m"><m n="memblock" c="container"><a n="@sticky:10003" t="m"><m n="memblock" c="container"><a n="skip" t="i">1</a>
</m>
</a>
</m>
</a>
<a n="Render_Images_Images" t="m"><m n="memblock" c="container"><a n="@isordered" t="i">1</a>
<a n="colormode" t="m"><m n="memblock" c="container"><a n="autosubmit" t="s"></a>
<a n="callback" t="m"><m n="memblock" c="container"><a n="@isordered" t="i">1</a>
<a n="ReloadFrames" t="m"><m n="memblock" c="container"><a n="closure" t="m"><m n="memblock" c="closure"><a n="@context" t="s">&lt;AcapellaUserInterface||UI/imageviewmethods.proc&gt;</a>
<a n="@modulename" t="s">UI::_CIV_CB_Render_Images_SwitchMode</a>
<a n="@bound" t="m"><m n="memblock" c="container"></m>
</a>
<a n="@suppresswarnings" t="i">0</a>
</m>
</a>
<a n="data" t="m"><m n="memblock" c="container"></m>
</a>
</m>
</a>
<a n="@sticky:10003" t="m"><m n="memblock" c="container"><a n="skip" t="i">1</a>
</m>
</a>
</m>
</a>
<a n="CallbackList" t="m"><m n="memblock" c="XmlNode" t="elem"><CallbackList><Callback label="ReloadFrames" title="ColoringMode" trigger="onchange" category="" priority="0" disabled="0" /></CallbackList><a n="@sticky:10003" t="m"><m n="memblock" c="container"><a n="priorities" t="m"><m n="memblock" c="vector"><vdata k="1" t="byte" rank="1" dimsize0="1" Transfer-Encoding="zlib base64">
eAFjAAAAAQAB
</vdata><a n="factor" t="f">1.0</a>
</m>
</a>
</m>
</a>
</m>
</a>
<a n="defaultValue" t="s"></a>
<a n="description" t="s"></a>
<a n="disabled" t="i">0</a>
<a n="highlight" t="s"></a>
<a n="inputtype" t="s">s</a>
<a n="label" t="s">Coloring mode</a>
<a n="label_style" t="m"><m n="memblock" c="vector" t="string" k="3"><vdata k="3" t="string" l0="0" Transfer-Encoding="zlib base64">
eAHLyy/KTcz5/4/hHwMAIKMFhQ==
</vdata></m>
</a>
<a n="labels" t="m"><m n="memblock" c="vector" t="string" k="3"><vdata k="3" t="string" l0="0" l1="1" l2="2" Transfer-Encoding="zlib base64">
eAFzTEksKMksS/3vllmRmvI/KDW9NCexSME5Pye/6D8AvyMNDQ==
</vdata></m>
</a>
<a n="private" t="m"><m n="memblock" c="container"><a n="@sticky:10003" t="m"><m n="memblock" c="container"><a n="skip" t="i">1</a>
</m>
</a>
</m>
</a>
<a n="qualifier" t="s"></a>
<a n="size" t="i">0</a>
<a n="SizeOnFocus" t="i">0</a>
<a n="unit" t="s"></a>
<a n="value" t="s">WeightedAverage</a>
<a n="value_disabled" t="m"><m n="memblock" c="vector"><vdata k="3" t="byte" rank="1" dimsize0="3" Transfer-Encoding="zlib base64">
eAFjYGAAAAADAAE=
</vdata><a n="factor" t="f">1.0</a>
</m>
</a>
<a n="values" t="m"><m n="memblock" c="vector" t="string" k="3"><vdata k="3" t="string" l0="0" l1="1" l2="2" Transfer-Encoding="zlib base64">
eAELT81MzyhJTXEsSy1KTE/9H1ya+983sSIsMac09T8AuiwNQg==
</vdata></m>
</a>
<a n="@sticky:10003" t="m"><m n="memblock" c="container"><a n="attr" t="m"><m n="memblock" c="container"><a n="class" t="s">input</a>
</m>
</a>
<a n="docID" t="s"></a>
<a n="insertmode" t="s">replace</a>
<a n="is_root" t="i">0</a>
<a n="skip" t="i">1</a>
<a n="target" t="m"><m n="memblock" c="container"><a n="target" t="s">value</a>
<a n="upCount" t="i">0</a>
</m>
</a>
<a n="ui" t="s">input</a>
<a n="uiclass" t="s">menu</a>
<a n="uirowmode" t="i">0</a>
</m>
</a>
</m>
</a>
<a n="palette" t="m"><m n="memblock" c="container"><a n="autosubmit" t="s"></a>
<a n="callback" t="m"><m n="memblock" c="container"><a n="@isordered" t="i">1</a>
<a n="ReloadFrames" t="m"><m n="memblock" c="container"><a n="closure" t="m"><m n="memblock" c="closure"><a n="@context" t="s">&lt;AcapellaUserInterface||UI/imageviewmethods.proc&gt;</a>
<a n="@modulename" t="s">UI::_CIV_CB_Render_Images_SwitchMode</a>
<a n="@bound" t="m"><m n="memblock" c="container"></m>
</a>
<a n="@suppresswarnings" t="i">0</a>
</m>
</a>
<a n="data" t="m"><m n="memblock" c="container"></m>
</a>
</m>
</a>
<a n="@sticky:10003" t="m"><m n="memblock" c="container"><a n="skip" t="i">1</a>
</m>
</a>
</m>
</a>
<a n="CallbackList" t="m"><m n="memblock" c="XmlNode" t="elem"><CallbackList><Callback label="ReloadFrames" title="Palette" trigger="onchange" category="" priority="0" disabled="0" /></CallbackList><a n="@sticky:10003" t="m"><m n="memblock" c="container"><a n="priorities" t="m"><m n="memblock" c="vector"><vdata k="1" t="byte" rank="1" dimsize0="1" Transfer-Encoding="zlib base64">
eAFjAAAAAQAB
</vdata><a n="factor" t="f">1.0</a>
</m>
</a>
</m>
</a>
</m>
</a>
<a n="defaultValue" t="s"></a>
<a n="description" t="s"></a>
<a n="disabled" t="i">0</a>
<a n="highlight" t="s"></a>
<a n="inputtype" t="s">s</a>
<a n="label" t="s">Color palette</a>
<a n="label_style" t="m"><m n="memblock" c="vector" t="string" k="2"><vdata k="2" t="string" l0="0" Transfer-Encoding="zlib base64">
eAHLyy/KTcz5/48BABWZBIc=
</vdata></m>
</a>
<a n="labels" t="m"><m n="memblock" c="vector" t="string" k="2"><vdata k="2" t="string" l0="0" l1="1" Transfer-Encoding="zlib base64">
eAFzrShJzUtJTfkfnJlbkJP6HwA7bAea
</vdata></m>
</a>
<a n="private" t="m"><m n="memblock" c="container"><a n="@sticky:10003" t="m"><m n="memblock" c="container"><a n="skip" t="i">1</a>
</m>
</a>
</m>
</a>
<a n="qualifier" t="s"></a>
<a n="size" t="i">0</a>
<a n="SizeOnFocus" t="i">0</a>
<a n="unit" t="s"></a>
<a n="value" t="s">Extended</a>
<a n="value_disabled" t="m"><m n="memblock" c="vector"><vdata k="2" t="byte" rank="1" dimsize0="2" Transfer-Encoding="zlib base64">
eAFjYAAAAAIAAQ==
</vdata><a n="factor" t="f">1.0</a>
</m>
</a>
<a n="values" t="m"><m n="memblock" c="vector" t="string" k="2"><vdata k="2" t="string" l0="0" l1="1" Transfer-Encoding="zlib base64">
eAFzrShJzUtJTfkfkJOYmfcfADQoByQ=
</vdata></m>
</a>
<a n="@sticky:10003" t="m"><m n="memblock" c="container"><a n="attr" t="m"><m n="memblock" c="container"><a n="class" t="s">input</a>
</m>
</a>
<a n="docID" t="s"></a>
<a n="insertmode" t="s">replace</a>
<a n="is_root" t="i">0</a>
<a n="skip" t="i">1</a>
<a n="target" t="m"><m n="memblock" c="container"><a n="target" t="s">value</a>
<a n="upCount" t="i">0</a>
</m>
</a>
<a n="ui" t="s">input</a>
<a n="uiclass" t="s">menu</a>
<a n="uirowmode" t="i">0</a>
</m>
</a>
</m>
</a>
<a n="@sticky:10003" t="m"><m n="memblock" c="container"><a n="AllowReorder" t="i">0</a>
<a n="attr" t="m"><m n="memblock" c="container"><a n="class" t="s">container</a>
<a n="style" t="s">width:0</a>
</m>
</a>
<a n="docID" t="s"></a>
<a n="insertmode" t="s">simple</a>
<a n="is_root" t="i">0</a>
<a n="skip" t="i">0</a>
<a n="tabulate" t="i">1</a>
<a n="ui" t="s">container</a>
<a n="uiclass" t="s">container</a>
</m>
</a>
</m>
</a>
<a n="Render_OverlapControl_Stencils" t="m"><m n="memblock" c="container"><a n="@isordered" t="i">1</a>
<a n="overlapmode" t="m"><m n="memblock" c="container"><a n="autosubmit" t="s"></a>
<a n="callback" t="m"><m n="memblock" c="container"><a n="@isordered" t="i">1</a>
<a n="ChangeOverlapmode" t="m"><m n="memblock" c="container"><a n="closure" t="m"><m n="memblock" c="closure"><a n="@context" t="s">&lt;AcapellaUserInterface||UI/imageviewmethods.proc&gt;</a>
<a n="@modulename" t="s">UI::_CIV_CB__ReloadFrames</a>
<a n="@bound" t="m"><m n="memblock" c="container"><a n="SplitPoint" t="i">-4</a>
</m>
</a>
<a n="@suppresswarnings" t="i">0</a>
</m>
</a>
<a n="data" t="m"><m n="memblock" c="container"></m>
</a>
</m>
</a>
<a n="@sticky:10003" t="m"><m n="memblock" c="container"><a n="skip" t="i">1</a>
</m>
</a>
</m>
</a>
<a n="CallbackList" t="m"><m n="memblock" c="XmlNode" t="elem"><CallbackList><Callback label="ChangeOverlapmode" title="OverlapMode" trigger="onchange" category="" priority="0" disabled="0" /></CallbackList><a n="@sticky:10003" t="m"><m n="memblock" c="container"><a n="priorities" t="m"><m n="memblock" c="vector"><vdata k="1" t="byte" rank="1" dimsize0="1" Transfer-Encoding="zlib base64">
eAFjAAAAAQAB
</vdata><a n="factor" t="f">1.0</a>
</m>
</a>
</m>
</a>
</m>
</a>
<a n="defaultValue" t="s">none</a>
<a n="description" t="s"></a>
<a n="disabled" t="i">0</a>
<a n="highlight" t="s"></a>
<a n="inputtype" t="s">s</a>
<a n="label" t="s">Overlap style</a>
<a n="label_style" t="m"><m n="memblock" c="vector" t="string" k="4"><vdata k="4" t="string" l0="0" Transfer-Encoding="zlib base64">
eAHLyy/KTcz5/48BBAEtqQaD
</vdata></m>
</a>
<a n="labels" t="m"><m n="memblock" c="vector" t="string" k="4"><vdata k="4" t="string" l0="0" l1="1" l2="2" l3="3" Transfer-Encoding="zlib base64">
eAHzy89L/e+ckZqcnVqUlJ9YlPI/uKQosyC1+H9wfk5myn8A7wUPLw==
</vdata></m>
</a>
<a n="private" t="m"><m n="memblock" c="container"><a n="@sticky:10003" t="m"><m n="memblock" c="container"><a n="skip" t="i">1</a>
</m>
</a>
</m>
</a>
<a n="qualifier" t="s"></a>
<a n="size" t="i">0</a>
<a n="SizeOnFocus" t="i">0</a>
<a n="unit" t="s"></a>
<a n="value" t="s">none</a>
<a n="value_disabled" t="m"><m n="memblock" c="vector"><vdata k="4" t="byte" rank="1" dimsize0="4" Transfer-Encoding="zlib base64">
eAFjYGBgAAAABAAB
</vdata><a n="factor" t="f">1.0</a>
</m>
</a>
<a n="values" t="m"><m n="memblock" c="vector" t="string" k="4"><vdata k="4" t="string" l0="0" l1="1" l2="2" l3="3" Transfer-Encoding="zlib base64">
eAHLy89L/Z9elJnyv7ikKLMgtfh/cX4OkAcAl/MMeA==
</vdata></m>
</a>
<a n="@sticky:10003" t="m"><m n="memblock" c="container"><a n="attr" t="m"><m n="memblock" c="container"><a n="class" t="s">input</a>
</m>
</a>
<a n="docID" t="s"></a>
<a n="insertmode" t="s">replace</a>
<a n="is_root" t="i">0</a>
<a n="skip" t="i">1</a>
<a n="target" t="m"><m n="memblock" c="container"><a n="target" t="s">value</a>
<a n="upCount" t="i">0</a>
</m>
</a>
<a n="ui" t="s">input</a>
<a n="uiclass" t="s">menu</a>
<a n="uirowmode" t="i">0</a>
</m>
</a>
</m>
</a>
<a n="@sticky:10003" t="m"><m n="memblock" c="container"><a n="AllowReorder" t="i">0</a>
<a n="attr" t="m"><m n="memblock" c="container"><a n="class" t="s">container</a>
<a n="style" t="s">width:0</a>
</m>
</a>
<a n="docID" t="s"></a>
<a n="insertmode" t="s">simple</a>
<a n="is_root" t="i">0</a>
<a n="skip" t="i">0</a>
<a n="tabulate" t="i">1</a>
<a n="ui" t="s">container</a>
<a n="uiclass" t="s">container</a>
</m>
</a>
</m>
</a>
<a n="Render_ScaleBar_ScaleBar" t="m"><m n="memblock" c="container"><a n="@isordered" t="i">1</a>
<a n="ScaleBar" t="m"><m n="memblock" c="container"><a n="autosubmit" t="s"></a>
<a n="callback" t="m"><m n="memblock" c="container"><a n="@isordered" t="i">1</a>
<a n="ReloadFrames" t="m"><m n="memblock" c="container"><a n="closure" t="m"><m n="memblock" c="closure"><a n="@context" t="s">&lt;AcapellaUserInterface||UI/imageviewmethods.proc&gt;</a>
<a n="@modulename" t="s">UI::_CIV_CB__SetScaleBar</a>
<a n="@bound" t="m"><m n="memblock" c="container"></m>
</a>
<a n="@suppresswarnings" t="i">0</a>
</m>
</a>
<a n="data" t="m"><m n="memblock" c="container"></m>
</a>
</m>
</a>
<a n="@sticky:10003" t="m"><m n="memblock" c="container"><a n="skip" t="i">1</a>
</m>
</a>
</m>
</a>
<a n="CallbackList" t="m"><m n="memblock" c="XmlNode" t="elem"><CallbackList><Callback label="ReloadFrames" title="ReloadFrames" trigger="onchange" category="" priority="0" disabled="0" /></CallbackList><a n="@sticky:10003" t="m"><m n="memblock" c="container"><a n="priorities" t="m"><m n="memblock" c="vector"><vdata k="1" t="byte" rank="1" dimsize0="1" Transfer-Encoding="zlib base64">
eAFjAAAAAQAB
</vdata><a n="factor" t="f">1.0</a>
</m>
</a>
</m>
</a>
</m>
</a>
<a n="defaultValue" t="s"></a>
<a n="description" t="s"></a>
<a n="disabled" t="i">0</a>
<a n="highlight" t="s"></a>
<a n="inputtype" t="s">s</a>
<a n="label" t="s">Show Scale</a>
<a n="label_style" t="m"><m n="memblock" c="vector" t="string" k="5"><vdata k="5" t="string" l0="0" Transfer-Encoding="zlib base64">
eAHLyy/KTcz5/48BAgE8qweB
</vdata></m>
</a>
<a n="labels" t="m"><m n="memblock" c="vector" t="string" k="5"><vdata k="5" t="string" l0="0" l1="1" l2="2" l3="3" l4="4" Transfer-Encoding="zlib base64">
eAHzy89L/e+UX1KSn6vgk5pW8j8kvwDBCMpMzyiBSUM4ABF1FW4=
</vdata></m>
</a>
<a n="private" t="m"><m n="memblock" c="container"><a n="@sticky:10003" t="m"><m n="memblock" c="container"><a n="skip" t="i">1</a>
</m>
</a>
</m>
</a>
<a n="qualifier" t="s"></a>
<a n="size" t="i">0</a>
<a n="SizeOnFocus" t="i">0</a>
<a n="unit" t="s"></a>
<a n="value" t="f">NaN</a>
<a n="value_disabled" t="m"><m n="memblock" c="vector"><vdata k="5" t="byte" rank="1" dimsize0="5" Transfer-Encoding="zlib base64">
eAFjYAACAAAFAAE=
</vdata><a n="factor" t="f">1.0</a>
</m>
</a>
<a n="values" t="m"><m n="memblock" c="vector"><vdata k="5" t="double" rank="1" dimsize0="5" Transfer-Encoding="zlib base64">
eAFjYACBH/VgCk58sIcyHSA0hwMASRYDLw==
</vdata><a n="factor" t="f">1.0</a>
</m>
</a>
<a n="@sticky:10003" t="m"><m n="memblock" c="container"><a n="attr" t="m"><m n="memblock" c="container"><a n="class" t="s">input</a>
</m>
</a>
<a n="docID" t="s"></a>
<a n="insertmode" t="s">replace</a>
<a n="is_root" t="i">0</a>
<a n="skip" t="i">0</a>
<a n="target" t="m"><m n="memblock" c="container"><a n="target" t="s">value</a>
<a n="upCount" t="i">0</a>
</m>
</a>
<a n="ui" t="s">input</a>
<a n="uiclass" t="s">menu</a>
<a n="uirowmode" t="i">0</a>
</m>
</a>
</m>
</a>
<a n="@sticky:10003" t="m"><m n="memblock" c="container"><a n="AllowReorder" t="i">0</a>
<a n="attr" t="m"><m n="memblock" c="container"><a n="class" t="s">container</a>
<a n="style" t="s">width:0</a>
</m>
</a>
<a n="docID" t="s"></a>
<a n="insertmode" t="s">simple</a>
<a n="is_root" t="i">0</a>
<a n="skip" t="i">0</a>
<a n="tabulate" t="i">1</a>
<a n="ui" t="s">container</a>
<a n="uiclass" t="s">container</a>
</m>
</a>
</m>
</a>
<a n="Frames_Images_Images" t="m"><m n="memblock" c="container"><a n="@isordered" t="i">1</a>
<a n="Sharpness" t="m"><m n="memblock" c="container"><a n="autosubmit" t="s"></a>
<a n="callback" t="m"><m n="memblock" c="container"><a n="@isordered" t="i">1</a>
<a n="ConditionalReloadFrames" t="m"><m n="memblock" c="container"><a n="closure" t="m"><m n="memblock" c="closure"><a n="@context" t="s">&lt;AcapellaUserInterface||UI/imageviewmethods.proc&gt;</a>
<a n="@modulename" t="s">UI::_CIV_CB__ReloadSharpnessFrames</a>
<a n="@bound" t="m"><m n="memblock" c="container"><a n="SplitPoint" t="i">-4</a>
</m>
</a>
<a n="@suppresswarnings" t="i">0</a>
</m>
</a>
<a n="data" t="m"><m n="memblock" c="container"></m>
</a>
</m>
</a>
<a n="@sticky:10003" t="m"><m n="memblock" c="container"><a n="skip" t="i">1</a>
</m>
</a>
</m>
</a>
<a n="CallbackList" t="m"><m n="memblock" c="XmlNode" t="elem"><CallbackList><Callback label="ConditionalReloadFrames" title="ConditionalReloadFrames" trigger="onchange" category="" priority="0" disabled="0" /></CallbackList><a n="@sticky:10003" t="m"><m n="memblock" c="container"><a n="priorities" t="m"><m n="memblock" c="vector"><vdata k="1" t="byte" rank="1" dimsize0="1" Transfer-Encoding="zlib base64">
eAFjAAAAAQAB
</vdata><a n="factor" t="f">1.0</a>
</m>
</a>
</m>
</a>
</m>
</a>
<a n="defaultValue" t="s">1</a>
<a n="description" t="s"></a>
<a n="disabled" t="i">0</a>
<a n="highlight" t="s"></a>
<a n="inputtype" t="s">d</a>
<a n="label" t="s">Sharpness</a>
<a n="max" t="s"></a>
<a n="min" t="s"></a>
<a n="precision" t="i">3</a>
<a n="private" t="m"><m n="memblock" c="container"><a n="@sticky:10003" t="m"><m n="memblock" c="container"><a n="skip" t="i">1</a>
</m>
</a>
</m>
</a>
<a n="qualifier" t="m"><m n="memblock" c="container"><a n="autosubmit" t="s"></a>
<a n="callback" t="m"><m n="memblock" c="container"><a n="@isordered" t="i">1</a>
<a n="ReloadFrames" t="m"><m n="memblock" c="container"><a n="closure" t="m"><m n="memblock" c="closure"><a n="@context" t="s">&lt;AcapellaUserInterface||UI/imageviewmethods.proc&gt;</a>
<a n="@modulename" t="s">UI::_CIV_CB__ReloadFrames</a>
<a n="@bound" t="m"><m n="memblock" c="container"><a n="SplitPoint" t="i">-5</a>
</m>
</a>
<a n="@suppresswarnings" t="i">0</a>
</m>
</a>
<a n="data" t="m"><m n="memblock" c="container"></m>
</a>
</m>
</a>
<a n="@sticky:10003" t="m"><m n="memblock" c="container"><a n="skip" t="i">1</a>
</m>
</a>
</m>
</a>
<a n="CallbackList" t="m"><m n="memblock" c="XmlNode" t="elem"><CallbackList><Callback label="ReloadFrames" title="ReloadFrames" trigger="onchange" category="" priority="0" disabled="0" /></CallbackList><a n="@sticky:10003" t="m"><m n="memblock" c="container"><a n="priorities" t="m"><m n="memblock" c="vector"><vdata k="1" t="byte" rank="1" dimsize0="1" Transfer-Encoding="zlib base64">
eAFjAAAAAQAB
</vdata><a n="factor" t="f">1.0</a>
</m>
</a>
</m>
</a>
</m>
</a>
<a n="defaultValue" t="s">true</a>
<a n="description" t="s"></a>
<a n="disabled" t="i">0</a>
<a n="highlight" t="s"></a>
<a n="inputtype" t="s">b</a>
<a n="label" t="s">Apply Sharpness</a>
<a n="max" t="s"></a>
<a n="min" t="s"></a>
<a n="precision" t="i">3</a>
<a n="private" t="m"><m n="memblock" c="container"><a n="@sticky:10003" t="m"><m n="memblock" c="container"><a n="skip" t="i">1</a>
</m>
</a>
</m>
</a>
<a n="qualifier" t="s"></a>
<a n="step" t="s"></a>
<a n="unit" t="s"></a>
<a n="value" t="s">true</a>
<a n="@sticky:10003" t="m"><m n="memblock" c="container"><a n="attr" t="m"><m n="memblock" c="container"><a n="class" t="s">input</a>
</m>
</a>
<a n="docID" t="s"></a>
<a n="insertmode" t="s">replace</a>
<a n="is_root" t="i">0</a>
<a n="showMinMax" t="i">0</a>
<a n="showValue" t="i">0</a>
<a n="skip" t="i">0</a>
<a n="target" t="m"><m n="memblock" c="container"><a n="target" t="s">value</a>
<a n="upCount" t="i">0</a>
</m>
</a>
<a n="ui" t="s">input</a>
<a n="uiclass" t="s">text</a>
<a n="uirowmode" t="i">0</a>
</m>
</a>
</m>
</a>
<a n="step" t="s"></a>
<a n="unit" t="s"></a>
<a n="value" t="s">1</a>
<a n="@sticky:10003" t="m"><m n="memblock" c="container"><a n="attr" t="m"><m n="memblock" c="container"><a n="class" t="s">input</a>
</m>
</a>
<a n="docID" t="s"></a>
<a n="insertmode" t="s">replace</a>
<a n="is_root" t="i">0</a>
<a n="showMinMax" t="i">0</a>
<a n="showValue" t="i">0</a>
<a n="skip" t="i">0</a>
<a n="target" t="m"><m n="memblock" c="container"><a n="target" t="s">value</a>
<a n="upCount" t="i">0</a>
</m>
</a>
<a n="ui" t="s">input</a>
<a n="uiclass" t="s">text</a>
<a n="uirowmode" t="i">0</a>
</m>
</a>
</m>
</a>
<a n="@sticky:10003" t="m"><m n="memblock" c="container"><a n="AllowReorder" t="i">0</a>
<a n="attr" t="m"><m n="memblock" c="container"><a n="class" t="s">container</a>
<a n="style" t="s">width:0</a>
</m>
</a>
<a n="docID" t="s"></a>
<a n="insertmode" t="s">simple</a>
<a n="is_root" t="i">0</a>
<a n="skip" t="i">0</a>
<a n="tabulate" t="i">1</a>
<a n="ui" t="s">container</a>
<a n="uiclass" t="s">container</a>
</m>
</a>
</m>
</a>
<a n="@sticky:10003" t="m"><m n="memblock" c="container"><a n="AllowReorder" t="i">0</a>
<a n="attr" t="m"><m n="memblock" c="container"><a n="class" t="s">container</a>
<a n="style" t="s"></a>
</m>
</a>
<a n="docID" t="s"></a>
<a n="insertmode" t="s">simple</a>
<a n="is_root" t="i">0</a>
<a n="skip" t="i">0</a>
<a n="tabulate" t="i">1</a>
<a n="ui" t="s">container</a>
<a n="uiclass" t="s">container</a>
</m>
</a>
</m>
</a>
<a n="general_title" t="s">General controls</a>
<a n="image_groups" t="m"><m n="memblock" c="XmlNode" t="elem"><Groups><Group no="0" title="Channels"><open>1</open><Members><Member no="0" /><Member no="1" /><Member no="2" /><Member no="3" /><Member no="4" /><Member no="5" /><Member no="6" /><Member no="7" /><Member no="8" /><Member no="9" /></Members></Group></Groups></m>
</a>
<a n="image_title" t="s">Channels</a>
<a n="images" t="m"><m n="memblock" c="container"><a n="autocontrast" t="m"><m n="memblock" c="vector"><vdata k="10" t="signed char" rank="1" dimsize0="10" Transfer-Encoding="zlib base64">
eAFjZIQBAABBAAs=
</vdata><a n="factor" t="f">1.0</a>
</m>
</a>
<a n="color" t="m"><m n="memblock" c="vector" t="string" k="10"><vdata k="10" t="string" l0="0" Transfer-Encoding="zlib base64">
eAFzL0qs/P+PAR0CAI3mC4E=
</vdata></m>
</a>
<a n="default_color" t="m"><m n="memblock" c="vector" t="string" k="10"><vdata k="10" t="string" l0="0" Transfer-Encoding="zlib base64">
eAFzL0qs/P+PAR0CAI3mC4E=
</vdata></m>
</a>
<a n="flag" t="m"><m n="memblock" c="vector"><vdata k="10" t="signed char" rank="1" dimsize0="10" Transfer-Encoding="zlib base64">
eAFjZIABAAAUAAI=
</vdata><a n="factor" t="f">1.0</a>
</m>
</a>
<a n="label" t="m"><m n="memblock" c="vector" t="string" k="10"><vdata k="10" t="string" l0="0" l1="1" l2="2" l3="3" l4="4" l5="5" Transfer-Encoding="zlib base64">
eAFNjUsKgDAMRK/Ss1RUXAgFTxA0NoX0Q1sXnj6KIO1yHjNvdHaW6umQDxmIY3Yx
0c0yzpMRPxDmfIthCKhWSEp39Ub7YaOfosVfNsNVioOgNh9jJXx/gfeLoeKhFg8W
5QE0Rz2c
</vdata></m>
</a>
<a n="open" t="m"><m n="memblock" c="vector"><vdata k="10" t="signed char" rank="1" dimsize0="10" Transfer-Encoding="zlib base64">
eAFjYIABAAAKAAE=
</vdata><a n="factor" t="f">1.0</a>
</m>
</a>
<a n="xfmid" t="m"><m n="memblock" c="vector"><vdata k="10" t="double" rank="1" dimsize0="10" Transfer-Encoding="zlib base64">
eAEBUACv/807f2aeoNY/6g+Ahqu13D8sUwslwJ3AP0vtcpeO5b4/DSoMGPkQ2j+D
41OTVfjZPy4f1mLIgNk/GIvmmAa63T9mIas89QrdP2F9fRbtisI/NkEm+Q==
</vdata><a n="factor" t="f">1.0</a>
</m>
</a>
<a n="xmax" t="m"><m n="memblock" c="vector"><vdata k="10" t="double" rank="1" dimsize0="10" Transfer-Encoding="zlib base64">
eAFLS0tLm9bw2eGJ7b3HsfduOcxKuvXp85P3Dl+89395HXnHgYGBwWFTrQkyzXAg
yhHEX5Bu6AAWP8Nzy+GI7gKDaRFfHQARKiFo
</vdata><a n="factor" t="f">1.0</a>
</m>
</a>
<a n="xmin" t="m"><m n="memblock" c="vector"><vdata k="10" t="double" rank="1" dimsize0="10" Transfer-Encoding="zlib base64">
eAFjYIAAjvYCjvYVRQ5PUueq8vIkOyxgjVrAypXsAJR1MPwpCKIfLPgBph0miQuB
+AqhSWB6wd/XxQ6uHzzqbZdHOQAAB5IVng==
</vdata><a n="factor" t="f">1.0</a>
</m>
</a>
<a n="ymax" t="m"><m n="memblock" c="vector"><vdata k="10" t="double" rank="1" dimsize0="10" Transfer-Encoding="zlib base64">
eAFjYACBD/Zgigo0AL+tC9c=
</vdata><a n="factor" t="f">1.0</a>
</m>
</a>
<a n="ymid" t="m"><m n="memblock" c="vector"><vdata k="10" t="double" rank="1" dimsize0="10" Transfer-Encoding="zlib base64">
eAFjYACBB/Zgigo0AKftCzc=
</vdata><a n="factor" t="f">1.0</a>
</m>
</a>
<a n="ymin" t="m"><m n="memblock" c="vector"><vdata k="10" t="double" rank="1" dimsize0="10" Transfer-Encoding="zlib base64">
eAFjYKAuAAAAUAAB
</vdata><a n="factor" t="f">1.0</a>
</m>
</a>
</m>
</a>
<a n="stencil_groups" t="m"><m n="memblock" c="XmlNode" t="elem"><Groups><Group no="0" title="Regions"><open>1</open><Members><Member no="0" /></Members></Group><Group no="1" title="Overlays"><open>1</open><Members><Member no="1" /></Members></Group></Groups></m>
</a>
<a n="stencil_title" t="s">Regions</a>
<a n="stencils" t="m"><m n="memblock" c="container"><a n="class" t="m"><m n="memblock" c="vector" t="string" k="1"><vdata k="1" t="string" Transfer-Encoding="zlib base64">
eAH7DwABAAEA
</vdata></m>
</a>
<a n="color" t="m"><m n="memblock" c="vector" t="string" k="1"><vdata k="1" t="string" l0="0" Transfer-Encoding="zlib base64">
eAFLzs/JLypOLXEoSszMS8ov/w8AP9wHnQ==
</vdata></m>
</a>
<a n="default_color" t="m"><m n="memblock" c="vector" t="string" k="1"><vdata k="1" t="string" l0="0" Transfer-Encoding="zlib base64">
eAFLzs/JLypOLXEoSszMS8ov/w8AP9wHnQ==
</vdata></m>
</a>
<a n="flag" t="m"><m n="memblock" c="vector"><vdata k="1" t="byte" rank="1" dimsize0="1" Transfer-Encoding="zlib base64">
eAFjBAAAAgAC
</vdata><a n="factor" t="f">1.0</a>
</m>
</a>
<a n="label" t="m"><m n="memblock" c="vector" t="string" k="1"><vdata k="1" t="string" l0="0" Transfer-Encoding="zlib base64">
eAHzK03OSS0t/g8ADvED3w==
</vdata></m>
</a>
<a n="open" t="m"><m n="memblock" c="vector"><vdata k="1" t="byte" rank="1" dimsize0="1" Transfer-Encoding="zlib base64">
eAFjAAAAAQAB
</vdata><a n="factor" t="f">1.0</a>
</m>
</a>
<a n="priority" t="m"><m n="memblock" c="vector"><vdata k="1" t="byte" rank="1" dimsize0="1" Transfer-Encoding="zlib base64">
eAFjAAAAAQAB
</vdata><a n="factor" t="f">1.0</a>
</m>
</a>
<a n="style" t="m"><m n="memblock" c="vector" t="string" k="1"><vdata k="1" t="string" l0="0" Transfer-Encoding="zlib base64">
eAFLyk+p/A8ABsgCrg==
</vdata></m>
</a>
</m>
</a>
<a n="tracker" t="m"><m n="memblock" c="container"><a n="color" t="m"><m n="memblock" c="vector" t="string" k="10"><vdata k="10" t="string" l0="0" Transfer-Encoding="zlib base64">
eAFzL0qs/P+PAR0CAI3mC4E=
</vdata></m>
</a>
<a n="@sticky:10003" t="m"><m n="memblock" c="container"><a n="skip" t="i">1</a>
</m>
</a>
</m>
</a>
</m>
</a>
<a n="TableRefString" t="m"><m n="memblock" c="vector" t="string" k="1"><vdata k="1" t="string" l0="0" Transfer-Encoding="zlib base64">
eAFzLUvMKU0syczPc0ksSdQLKMpPTk0pLUot1gtOzUlNLgnILyjNAcvHm+n5l5YU
lJYU68XHO/iVJuekZjoYGUCUpaaY6KUADcgsSc39DwBZfSBe
</vdata></m>
</a>
<a n="DefaultStencilControls" t="m"><m n="memblock" c="container"><a n="color" t="m"><m n="memblock" c="vector" t="string" k="1"><vdata k="1" t="string" l0="0" Transfer-Encoding="zlib base64">
eAFLzs/JLypOLXEoSszMS8ov/w8AP9wHnQ==
</vdata></m>
</a>
<a n="flag" t="m"><m n="memblock" c="vector"><vdata k="1" t="byte" rank="1" dimsize0="1" Transfer-Encoding="zlib base64">
eAFjBAAAAgAC
</vdata><a n="factor" t="f">1.0</a>
</m>
</a>
<a n="style" t="m"><m n="memblock" c="vector" t="string" k="1"><vdata k="1" t="string" l0="0" Transfer-Encoding="zlib base64">
eAFLyk+p/A8ABsgCrg==
</vdata></m>
</a>
<a n="@sticky:10003" t="m"><m n="memblock" c="container"><a n="DefaultColor" t="s">colorset@rainbow</a>
<a n="DefaultStyle" t="s">body</a>
<a n="last_standardvalues" t="m"><m n="memblock" c="container"><a n="@isordered" t="i">1</a>
<a n="Nucleus" t="m"><m n="memblock" c="container"><a n="color" t="s">colorset@rainbow</a>
<a n="style" t="s">Body</a>
</m>
</a>
</m>
</a>
<a n="NonDefaultStyle" t="s">Body</a>
</m>
</a>
</m>
</a>
<a n="current_frame" t="s">0</a>
<a n="Frames" t="m"><m n="memblock" c="container"><a n="@isordered" t="i">1</a>
<a n="@Nuclei@20Selected" t="m"><m n="memblock" c="container"><a n="@isordered" t="i">1</a>
<a n="FrameLabel" t="s">@Nuclei@20Selected</a>
<a n="FrameItemName" t="s">@Nuclei@20Selected</a>
<a n="Images_RefString" t="s">Images=AAL::GetValidImages(ScaleLevel=0).v_images;</a>
<a n="Stencils_RefString" t="s">Stencils=AAL::GetImageViewStencils(ListRefString).v_stencils;</a>
<a n="Type" t="s">Standard</a>
<a n="ListRefString" t="s">EvaluationData.Procedures.SelectPopulation_6.Outputs.__@Nuclei@20Selected4.dataitem</a>
</m>
</a>
</m>
</a>
<a n="SkipTab" t="i">0</a>
<a n="ButtonDef" t="s">
		UI_in=UI;
		UI=ocnt();
		UI::C_Layout(&quot;(1)&quot;, vec(&quot;Controls&quot;), cellalign=&quot;center&quot;, class=&quot;packer&quot;)
		Buttons=UI;
		UI=UI_in;
	</a>
<a n="@sticky:10003" t="m"><m n="memblock" c="container"><a n="__version" t="f">3.0</a>
</m>
</a>
</m>
</a>
<a n="@non@2dtransformed@20PPReturnResults" t="m"><m n="memblock" c="container"><a n="@isordered" t="i">1</a>
<a n="TabLabel" t="s">non-transformed PP</a>
<a n="TabItemName" t="s">@non@2dtransformed@20PPReturnResults</a>
<a n="TabTitle" t="s">Population: non-transformed PP</a>
<a n="Skip" t="i">0</a>
<a n="UIclass" t="s">sticky</a>
<a n="NewDefaultChannel" t="m"><m n="memblock" c="vector" t="string" k="1"><vdata k="1" t="string" l0="0" Transfer-Encoding="zlib base64">
eAFzKspMzyhJy0zNSfkPAB8/BWQ=
</vdata></m>
</a>
<a n="NewDefaultStencil" t="m"><m n="memblock" c="vector" t="string" k="1"><vdata k="1" t="string" l0="0" Transfer-Encoding="zlib base64">
eAFzTs3J+Q8ABgMCgA==
</vdata></m>
</a>
<a n="Type" t="s">Standard</a>
<a n="OKButtons" t="i">0</a>
<a n="TableLabel" t="m"><m n="memblock" c="vector" t="string" k="1"><vdata k="1" t="string" l0="0" Transfer-Encoding="zlib base64">
eAELKMovSC0qyUwtVsjLz9MtKUrMK07LL8pNTVEICPgPALifDCo=
</vdata></m>
</a>
<a n="UIinsert" t="s">FeedBack.@non@2dtransformed@20PPReturnResults</a>
<a n="UseCommonTableStencil" t="m"><m n="memblock" c="vector"><vdata k="1" t="byte" rank="1" dimsize0="1" Transfer-Encoding="zlib base64">
eAFjAAAAAQAB
</vdata><a n="factor" t="f">1.0</a>
</m>
</a>
<a n="SummaryTableOn" t="m"><m n="memblock" c="vector"><vdata k="1" t="byte" rank="1" dimsize0="1" Transfer-Encoding="zlib base64">
eAFjBAAAAgAC
</vdata><a n="factor" t="f">1.0</a>
</m>
</a>
<a n="SummaryTableLabel" t="m"><m n="memblock" c="vector" t="string" k="1"><vdata k="1" t="string" l0="0" Transfer-Encoding="zlib base64">
eAELLs3NTSyq/A8AD00D7g==
</vdata></m>
</a>
<a n="AttrTypeTable" t="m"><m n="memblock" c="vector"><vdata k="1" t="byte" rank="1" dimsize0="1" Transfer-Encoding="zlib base64">
eAFjBAAAAgAC
</vdata><a n="factor" t="f">1.0</a>
</m>
</a>
<a n="WizardImageView" t="i">0</a>
<a n="TypeofOverlays" t="s">SingleDefaultOverLay</a>
<a n="coloring_mode" t="s">WeightedAverage</a>
<a n="scopeforimages" t="s">script</a>
<a n="yFrame2Timepoint" t="i">0</a>
<a n="cnt_overlays" t="m"><m n="memblock" c="container"><a n="@isordered" t="i">1</a>
<a n="Cell" t="m"><m n="memblock" c="container"></m>
</a>
<a n="Nucleus" t="m"><m n="memblock" c="container"></m>
</a>
</m>
</a>
<a n="Controls" t="m"><m n="memblock" c="container"><a n="general" t="m"><m n="memblock" c="container"><a n="@isordered" t="i">1</a>
<a n="Render_Colormode_Standard" t="m"><m n="memblock" c="container"><a n="@isordered" t="i">1</a>
<a n="colormode" t="m"><m n="memblock" c="container"><a n="autosubmit" t="s"></a>
<a n="callback" t="m"><m n="memblock" c="container"><a n="@isordered" t="i">1</a>
<a n="TranslateColormode" t="m"><m n="memblock" c="container"><a n="closure" t="m"><m n="memblock" c="closure"><a n="@context" t="s">&lt;AcapellaUserInterface||UI/imageviewmethods.proc&gt;</a>
<a n="@modulename" t="s">UI::_CIV_Coloring_Setmode</a>
<a n="@bound" t="m"><m n="memblock" c="container"></m>
</a>
<a n="@suppresswarnings" t="i">0</a>
</m>
</a>
<a n="data" t="m"><m n="memblock" c="container"></m>
</a>
</m>
</a>
<a n="@sticky:10003" t="m"><m n="memblock" c="container"><a n="skip" t="i">1</a>
</m>
</a>
</m>
</a>
<a n="CallbackList" t="m"><m n="memblock" c="XmlNode" t="elem"><CallbackList><Callback label="TranslateColormode" title="ColorMode" trigger="onchange" category="" priority="0" disabled="0" /></CallbackList><a n="@sticky:10003" t="m"><m n="memblock" c="container"><a n="priorities" t="m"><m n="memblock" c="vector"><vdata k="1" t="byte" rank="1" dimsize0="1" Transfer-Encoding="zlib base64">
eAFjAAAAAQAB
</vdata><a n="factor" t="f">1.0</a>
</m>
</a>
</m>
</a>
</m>
</a>
<a n="defaultValue" t="s"></a>
<a n="description" t="s"></a>
<a n="disabled" t="i">0</a>
<a n="highlight" t="s"></a>
<a n="inputtype" t="s">s</a>
<a n="label" t="s">Coloring</a>
<a n="label_style" t="m"><m n="memblock" c="vector" t="string" k="3"><vdata k="3" t="string" l0="0" Transfer-Encoding="zlib base64">
eAHLyy/KTcz5/4/hHwMAIKMFhQ==
</vdata></m>
</a>
<a n="labels" t="m"><m n="memblock" c="vector" t="string" k="3"><vdata k="3" t="string" l0="0" l1="1" l2="2" Transfer-Encoding="zlib base64">
eAELLknMS0ksSvnvmpeRmJecmvLfIzM9IweIS/4DALJdDN0=
</vdata></m>
</a>
<a n="private" t="m"><m n="memblock" c="container"><a n="@sticky:10003" t="m"><m n="memblock" c="container"><a n="skip" t="i">1</a>
</m>
</a>
</m>
</a>
<a n="qualifier" t="s"></a>
<a n="size" t="i">0</a>
<a n="SizeOnFocus" t="i">0</a>
<a n="unit" t="s"></a>
<a n="value" t="s">WeightedAverage:Extended</a>
<a n="value_disabled" t="m"><m n="memblock" c="vector"><vdata k="3" t="byte" rank="1" dimsize0="3" Transfer-Encoding="zlib base64">
eAFjYGAAAAADAAE=
</vdata><a n="factor" t="f">1.0</a>
</m>
</a>
<a n="values" t="m"><m n="memblock" c="vector" t="string" k="3"><vdata k="3" t="string" l0="0" l1="1" l2="2" Transfer-Encoding="zlib base64">
eAHzTawIS8wpTbUKyEnMzPsfnpqZnlGSmuJYllqUmI5L1LWiJDUvJTXlPwAb/hnA

</vdata></m>
</a>
<a n="@sticky:10003" t="m"><m n="memblock" c="container"><a n="attr" t="m"><m n="memblock" c="container"><a n="class" t="s">input</a>
</m>
</a>
<a n="docID" t="s"></a>
<a n="insertmode" t="s">replace</a>
<a n="is_root" t="i">0</a>
<a n="skip" t="i">0</a>
<a n="target" t="m"><m n="memblock" c="container"><a n="target" t="s">value</a>
<a n="upCount" t="i">0</a>
</m>
</a>
<a n="ui" t="s">input</a>
<a n="uiclass" t="s">menu</a>
<a n="uirowmode" t="i">0</a>
</m>
</a>
</m>
</a>
<a n="@sticky:10003" t="m"><m n="memblock" c="container"><a n="AllowReorder" t="i">0</a>
<a n="attr" t="m"><m n="memblock" c="container"><a n="class" t="s">container</a>
<a n="style" t="s">width:0</a>
</m>
</a>
<a n="docID" t="s"></a>
<a n="insertmode" t="s">simple</a>
<a n="is_root" t="i">0</a>
<a n="skip" t="i">0</a>
<a n="tabulate" t="i">1</a>
<a n="ui" t="s">container</a>
<a n="uiclass" t="s">container</a>
</m>
</a>
</m>
</a>
<a n="Render_Labels_Labels" t="m"><m n="memblock" c="container"><a n="@sticky:10003" t="m"><m n="memblock" c="container"><a n="skip" t="i">1</a>
</m>
</a>
</m>
</a>
<a n="Render_Images_Images" t="m"><m n="memblock" c="container"><a n="@isordered" t="i">1</a>
<a n="colormode" t="m"><m n="memblock" c="container"><a n="autosubmit" t="s"></a>
<a n="callback" t="m"><m n="memblock" c="container"><a n="@isordered" t="i">1</a>
<a n="ReloadFrames" t="m"><m n="memblock" c="container"><a n="closure" t="m"><m n="memblock" c="closure"><a n="@context" t="s">&lt;AcapellaUserInterface||UI/imageviewmethods.proc&gt;</a>
<a n="@modulename" t="s">UI::_CIV_CB_Render_Images_SwitchMode</a>
<a n="@bound" t="m"><m n="memblock" c="container"></m>
</a>
<a n="@suppresswarnings" t="i">0</a>
</m>
</a>
<a n="data" t="m"><m n="memblock" c="container"></m>
</a>
</m>
</a>
<a n="@sticky:10003" t="m"><m n="memblock" c="container"><a n="skip" t="i">1</a>
</m>
</a>
</m>
</a>
<a n="CallbackList" t="m"><m n="memblock" c="XmlNode" t="elem"><CallbackList><Callback label="ReloadFrames" title="ColoringMode" trigger="onchange" category="" priority="0" disabled="0" /></CallbackList><a n="@sticky:10003" t="m"><m n="memblock" c="container"><a n="priorities" t="m"><m n="memblock" c="vector"><vdata k="1" t="byte" rank="1" dimsize0="1" Transfer-Encoding="zlib base64">
eAFjAAAAAQAB
</vdata><a n="factor" t="f">1.0</a>
</m>
</a>
</m>
</a>
</m>
</a>
<a n="defaultValue" t="s"></a>
<a n="description" t="s"></a>
<a n="disabled" t="i">0</a>
<a n="highlight" t="s"></a>
<a n="inputtype" t="s">s</a>
<a n="label" t="s">Coloring mode</a>
<a n="label_style" t="m"><m n="memblock" c="vector" t="string" k="3"><vdata k="3" t="string" l0="0" Transfer-Encoding="zlib base64">
eAHLyy/KTcz5/4/hHwMAIKMFhQ==
</vdata></m>
</a>
<a n="labels" t="m"><m n="memblock" c="vector" t="string" k="3"><vdata k="3" t="string" l0="0" l1="1" l2="2" Transfer-Encoding="zlib base64">
eAFzTEksKMksS/3vllmRmvI/KDW9NCexSME5Pye/6D8AvyMNDQ==
</vdata></m>
</a>
<a n="private" t="m"><m n="memblock" c="container"><a n="@sticky:10003" t="m"><m n="memblock" c="container"><a n="skip" t="i">1</a>
</m>
</a>
</m>
</a>
<a n="qualifier" t="s"></a>
<a n="size" t="i">0</a>
<a n="SizeOnFocus" t="i">0</a>
<a n="unit" t="s"></a>
<a n="value" t="s">WeightedAverage</a>
<a n="value_disabled" t="m"><m n="memblock" c="vector"><vdata k="3" t="byte" rank="1" dimsize0="3" Transfer-Encoding="zlib base64">
eAFjYGAAAAADAAE=
</vdata><a n="factor" t="f">1.0</a>
</m>
</a>
<a n="values" t="m"><m n="memblock" c="vector" t="string" k="3"><vdata k="3" t="string" l0="0" l1="1" l2="2" Transfer-Encoding="zlib base64">
eAELT81MzyhJTXEsSy1KTE/9H1ya+983sSIsMac09T8AuiwNQg==
</vdata></m>
</a>
<a n="@sticky:10003" t="m"><m n="memblock" c="container"><a n="attr" t="m"><m n="memblock" c="container"><a n="class" t="s">input</a>
</m>
</a>
<a n="docID" t="s"></a>
<a n="insertmode" t="s">replace</a>
<a n="is_root" t="i">0</a>
<a n="skip" t="i">1</a>
<a n="target" t="m"><m n="memblock" c="container"><a n="target" t="s">value</a>
<a n="upCount" t="i">0</a>
</m>
</a>
<a n="ui" t="s">input</a>
<a n="uiclass" t="s">menu</a>
<a n="uirowmode" t="i">0</a>
</m>
</a>
</m>
</a>
<a n="palette" t="m"><m n="memblock" c="container"><a n="autosubmit" t="s"></a>
<a n="callback" t="m"><m n="memblock" c="container"><a n="@isordered" t="i">1</a>
<a n="ReloadFrames" t="m"><m n="memblock" c="container"><a n="closure" t="m"><m n="memblock" c="closure"><a n="@context" t="s">&lt;AcapellaUserInterface||UI/imageviewmethods.proc&gt;</a>
<a n="@modulename" t="s">UI::_CIV_CB_Render_Images_SwitchMode</a>
<a n="@bound" t="m"><m n="memblock" c="container"></m>
</a>
<a n="@suppresswarnings" t="i">0</a>
</m>
</a>
<a n="data" t="m"><m n="memblock" c="container"></m>
</a>
</m>
</a>
<a n="@sticky:10003" t="m"><m n="memblock" c="container"><a n="skip" t="i">1</a>
</m>
</a>
</m>
</a>
<a n="CallbackList" t="m"><m n="memblock" c="XmlNode" t="elem"><CallbackList><Callback label="ReloadFrames" title="Palette" trigger="onchange" category="" priority="0" disabled="0" /></CallbackList><a n="@sticky:10003" t="m"><m n="memblock" c="container"><a n="priorities" t="m"><m n="memblock" c="vector"><vdata k="1" t="byte" rank="1" dimsize0="1" Transfer-Encoding="zlib base64">
eAFjAAAAAQAB
</vdata><a n="factor" t="f">1.0</a>
</m>
</a>
</m>
</a>
</m>
</a>
<a n="defaultValue" t="s"></a>
<a n="description" t="s"></a>
<a n="disabled" t="i">0</a>
<a n="highlight" t="s"></a>
<a n="inputtype" t="s">s</a>
<a n="label" t="s">Color palette</a>
<a n="label_style" t="m"><m n="memblock" c="vector" t="string" k="2"><vdata k="2" t="string" l0="0" Transfer-Encoding="zlib base64">
eAHLyy/KTcz5/48BABWZBIc=
</vdata></m>
</a>
<a n="labels" t="m"><m n="memblock" c="vector" t="string" k="2"><vdata k="2" t="string" l0="0" l1="1" Transfer-Encoding="zlib base64">
eAFzrShJzUtJTfkfnJlbkJP6HwA7bAea
</vdata></m>
</a>
<a n="private" t="m"><m n="memblock" c="container"><a n="@sticky:10003" t="m"><m n="memblock" c="container"><a n="skip" t="i">1</a>
</m>
</a>
</m>
</a>
<a n="qualifier" t="s"></a>
<a n="size" t="i">0</a>
<a n="SizeOnFocus" t="i">0</a>
<a n="unit" t="s"></a>
<a n="value" t="s">Extended</a>
<a n="value_disabled" t="m"><m n="memblock" c="vector"><vdata k="2" t="byte" rank="1" dimsize0="2" Transfer-Encoding="zlib base64">
eAFjYAAAAAIAAQ==
</vdata><a n="factor" t="f">1.0</a>
</m>
</a>
<a n="values" t="m"><m n="memblock" c="vector" t="string" k="2"><vdata k="2" t="string" l0="0" l1="1" Transfer-Encoding="zlib base64">
eAFzrShJzUtJTfkfkJOYmfcfADQoByQ=
</vdata></m>
</a>
<a n="@sticky:10003" t="m"><m n="memblock" c="container"><a n="attr" t="m"><m n="memblock" c="container"><a n="class" t="s">input</a>
</m>
</a>
<a n="docID" t="s"></a>
<a n="insertmode" t="s">replace</a>
<a n="is_root" t="i">0</a>
<a n="skip" t="i">1</a>
<a n="target" t="m"><m n="memblock" c="container"><a n="target" t="s">value</a>
<a n="upCount" t="i">0</a>
</m>
</a>
<a n="ui" t="s">input</a>
<a n="uiclass" t="s">menu</a>
<a n="uirowmode" t="i">0</a>
</m>
</a>
</m>
</a>
<a n="@sticky:10003" t="m"><m n="memblock" c="container"><a n="AllowReorder" t="i">0</a>
<a n="attr" t="m"><m n="memblock" c="container"><a n="class" t="s">container</a>
<a n="style" t="s">width:0</a>
</m>
</a>
<a n="docID" t="s"></a>
<a n="insertmode" t="s">simple</a>
<a n="is_root" t="i">0</a>
<a n="skip" t="i">0</a>
<a n="tabulate" t="i">1</a>
<a n="ui" t="s">container</a>
<a n="uiclass" t="s">container</a>
</m>
</a>
</m>
</a>
<a n="Render_OverlapControl_Stencils" t="m"><m n="memblock" c="container"><a n="@isordered" t="i">1</a>
<a n="overlapmode" t="m"><m n="memblock" c="container"><a n="autosubmit" t="s"></a>
<a n="callback" t="m"><m n="memblock" c="container"><a n="@isordered" t="i">1</a>
<a n="ChangeOverlapmode" t="m"><m n="memblock" c="container"><a n="closure" t="m"><m n="memblock" c="closure"><a n="@context" t="s">&lt;AcapellaUserInterface||UI/imageviewmethods.proc&gt;</a>
<a n="@modulename" t="s">UI::_CIV_CB__ReloadFrames</a>
<a n="@bound" t="m"><m n="memblock" c="container"><a n="SplitPoint" t="i">-4</a>
</m>
</a>
<a n="@suppresswarnings" t="i">0</a>
</m>
</a>
<a n="data" t="m"><m n="memblock" c="container"></m>
</a>
</m>
</a>
<a n="@sticky:10003" t="m"><m n="memblock" c="container"><a n="skip" t="i">1</a>
</m>
</a>
</m>
</a>
<a n="CallbackList" t="m"><m n="memblock" c="XmlNode" t="elem"><CallbackList><Callback label="ChangeOverlapmode" title="OverlapMode" trigger="onchange" category="" priority="0" disabled="0" /></CallbackList><a n="@sticky:10003" t="m"><m n="memblock" c="container"><a n="priorities" t="m"><m n="memblock" c="vector"><vdata k="1" t="byte" rank="1" dimsize0="1" Transfer-Encoding="zlib base64">
eAFjAAAAAQAB
</vdata><a n="factor" t="f">1.0</a>
</m>
</a>
</m>
</a>
</m>
</a>
<a n="defaultValue" t="s">none</a>
<a n="description" t="s"></a>
<a n="disabled" t="i">0</a>
<a n="highlight" t="s"></a>
<a n="inputtype" t="s">s</a>
<a n="label" t="s">Overlap style</a>
<a n="label_style" t="m"><m n="memblock" c="vector" t="string" k="4"><vdata k="4" t="string" l0="0" Transfer-Encoding="zlib base64">
eAHLyy/KTcz5/48BBAEtqQaD
</vdata></m>
</a>
<a n="labels" t="m"><m n="memblock" c="vector" t="string" k="4"><vdata k="4" t="string" l0="0" l1="1" l2="2" l3="3" Transfer-Encoding="zlib base64">
eAHzy89L/e+ckZqcnVqUlJ9YlPI/uKQosyC1+H9wfk5myn8A7wUPLw==
</vdata></m>
</a>
<a n="private" t="m"><m n="memblock" c="container"><a n="@sticky:10003" t="m"><m n="memblock" c="container"><a n="skip" t="i">1</a>
</m>
</a>
</m>
</a>
<a n="qualifier" t="s"></a>
<a n="size" t="i">0</a>
<a n="SizeOnFocus" t="i">0</a>
<a n="unit" t="s"></a>
<a n="value" t="s">none</a>
<a n="value_disabled" t="m"><m n="memblock" c="vector"><vdata k="4" t="byte" rank="1" dimsize0="4" Transfer-Encoding="zlib base64">
eAFjYGBgAAAABAAB
</vdata><a n="factor" t="f">1.0</a>
</m>
</a>
<a n="values" t="m"><m n="memblock" c="vector" t="string" k="4"><vdata k="4" t="string" l0="0" l1="1" l2="2" l3="3" Transfer-Encoding="zlib base64">
eAHLy89L/Z9elJnyv7ikKLMgtfh/cX4OkAcAl/MMeA==
</vdata></m>
</a>
<a n="@sticky:10003" t="m"><m n="memblock" c="container"><a n="attr" t="m"><m n="memblock" c="container"><a n="class" t="s">input</a>
</m>
</a>
<a n="docID" t="s"></a>
<a n="insertmode" t="s">replace</a>
<a n="is_root" t="i">0</a>
<a n="skip" t="i">1</a>
<a n="target" t="m"><m n="memblock" c="container"><a n="target" t="s">value</a>
<a n="upCount" t="i">0</a>
</m>
</a>
<a n="ui" t="s">input</a>
<a n="uiclass" t="s">menu</a>
<a n="uirowmode" t="i">0</a>
</m>
</a>
</m>
</a>
<a n="@sticky:10003" t="m"><m n="memblock" c="container"><a n="AllowReorder" t="i">0</a>
<a n="attr" t="m"><m n="memblock" c="container"><a n="class" t="s">container</a>
<a n="style" t="s">width:0</a>
</m>
</a>
<a n="docID" t="s"></a>
<a n="insertmode" t="s">simple</a>
<a n="is_root" t="i">0</a>
<a n="skip" t="i">0</a>
<a n="tabulate" t="i">1</a>
<a n="ui" t="s">container</a>
<a n="uiclass" t="s">container</a>
</m>
</a>
</m>
</a>
<a n="Render_ScaleBar_ScaleBar" t="m"><m n="memblock" c="container"><a n="@isordered" t="i">1</a>
<a n="ScaleBar" t="m"><m n="memblock" c="container"><a n="autosubmit" t="s"></a>
<a n="callback" t="m"><m n="memblock" c="container"><a n="@isordered" t="i">1</a>
<a n="ReloadFrames" t="m"><m n="memblock" c="container"><a n="closure" t="m"><m n="memblock" c="closure"><a n="@context" t="s">&lt;AcapellaUserInterface||UI/imageviewmethods.proc&gt;</a>
<a n="@modulename" t="s">UI::_CIV_CB__SetScaleBar</a>
<a n="@bound" t="m"><m n="memblock" c="container"></m>
</a>
<a n="@suppresswarnings" t="i">0</a>
</m>
</a>
<a n="data" t="m"><m n="memblock" c="container"></m>
</a>
</m>
</a>
<a n="@sticky:10003" t="m"><m n="memblock" c="container"><a n="skip" t="i">1</a>
</m>
</a>
</m>
</a>
<a n="CallbackList" t="m"><m n="memblock" c="XmlNode" t="elem"><CallbackList><Callback label="ReloadFrames" title="ReloadFrames" trigger="onchange" category="" priority="0" disabled="0" /></CallbackList><a n="@sticky:10003" t="m"><m n="memblock" c="container"><a n="priorities" t="m"><m n="memblock" c="vector"><vdata k="1" t="byte" rank="1" dimsize0="1" Transfer-Encoding="zlib base64">
eAFjAAAAAQAB
</vdata><a n="factor" t="f">1.0</a>
</m>
</a>
</m>
</a>
</m>
</a>
<a n="defaultValue" t="s"></a>
<a n="description" t="s"></a>
<a n="disabled" t="i">0</a>
<a n="highlight" t="s"></a>
<a n="inputtype" t="s">s</a>
<a n="label" t="s">Show Scale</a>
<a n="label_style" t="m"><m n="memblock" c="vector" t="string" k="5"><vdata k="5" t="string" l0="0" Transfer-Encoding="zlib base64">
eAHLyy/KTcz5/48BAgE8qweB
</vdata></m>
</a>
<a n="labels" t="m"><m n="memblock" c="vector" t="string" k="5"><vdata k="5" t="string" l0="0" l1="1" l2="2" l3="3" l4="4" Transfer-Encoding="zlib base64">
eAHzy89L/e+UX1KSn6vgk5pW8j8kvwDBCMpMzyiBSUM4ABF1FW4=
</vdata></m>
</a>
<a n="private" t="m"><m n="memblock" c="container"><a n="@sticky:10003" t="m"><m n="memblock" c="container"><a n="skip" t="i">1</a>
</m>
</a>
</m>
</a>
<a n="qualifier" t="s"></a>
<a n="size" t="i">0</a>
<a n="SizeOnFocus" t="i">0</a>
<a n="unit" t="s"></a>
<a n="value" t="f">NaN</a>
<a n="value_disabled" t="m"><m n="memblock" c="vector"><vdata k="5" t="byte" rank="1" dimsize0="5" Transfer-Encoding="zlib base64">
eAFjYAACAAAFAAE=
</vdata><a n="factor" t="f">1.0</a>
</m>
</a>
<a n="values" t="m"><m n="memblock" c="vector"><vdata k="5" t="double" rank="1" dimsize0="5" Transfer-Encoding="zlib base64">
eAFjYACBH/VgCk58sIcyHSA0hwMASRYDLw==
</vdata><a n="factor" t="f">1.0</a>
</m>
</a>
<a n="@sticky:10003" t="m"><m n="memblock" c="container"><a n="attr" t="m"><m n="memblock" c="container"><a n="class" t="s">input</a>
</m>
</a>
<a n="docID" t="s"></a>
<a n="insertmode" t="s">replace</a>
<a n="is_root" t="i">0</a>
<a n="skip" t="i">0</a>
<a n="target" t="m"><m n="memblock" c="container"><a n="target" t="s">value</a>
<a n="upCount" t="i">0</a>
</m>
</a>
<a n="ui" t="s">input</a>
<a n="uiclass" t="s">menu</a>
<a n="uirowmode" t="i">0</a>
</m>
</a>
</m>
</a>
<a n="@sticky:10003" t="m"><m n="memblock" c="container"><a n="AllowReorder" t="i">0</a>
<a n="attr" t="m"><m n="memblock" c="container"><a n="class" t="s">container</a>
<a n="style" t="s">width:0</a>
</m>
</a>
<a n="docID" t="s"></a>
<a n="insertmode" t="s">simple</a>
<a n="is_root" t="i">0</a>
<a n="skip" t="i">0</a>
<a n="tabulate" t="i">1</a>
<a n="ui" t="s">container</a>
<a n="uiclass" t="s">container</a>
</m>
</a>
</m>
</a>
<a n="Frames_Images_Images" t="m"><m n="memblock" c="container"><a n="@isordered" t="i">1</a>
<a n="Sharpness" t="m"><m n="memblock" c="container"><a n="autosubmit" t="s"></a>
<a n="callback" t="m"><m n="memblock" c="container"><a n="@isordered" t="i">1</a>
<a n="ConditionalReloadFrames" t="m"><m n="memblock" c="container"><a n="closure" t="m"><m n="memblock" c="closure"><a n="@context" t="s">&lt;AcapellaUserInterface||UI/imageviewmethods.proc&gt;</a>
<a n="@modulename" t="s">UI::_CIV_CB__ReloadSharpnessFrames</a>
<a n="@bound" t="m"><m n="memblock" c="container"><a n="SplitPoint" t="i">-4</a>
</m>
</a>
<a n="@suppresswarnings" t="i">0</a>
</m>
</a>
<a n="data" t="m"><m n="memblock" c="container"></m>
</a>
</m>
</a>
<a n="@sticky:10003" t="m"><m n="memblock" c="container"><a n="skip" t="i">1</a>
</m>
</a>
</m>
</a>
<a n="CallbackList" t="m"><m n="memblock" c="XmlNode" t="elem"><CallbackList><Callback label="ConditionalReloadFrames" title="ConditionalReloadFrames" trigger="onchange" category="" priority="0" disabled="0" /></CallbackList><a n="@sticky:10003" t="m"><m n="memblock" c="container"><a n="priorities" t="m"><m n="memblock" c="vector"><vdata k="1" t="byte" rank="1" dimsize0="1" Transfer-Encoding="zlib base64">
eAFjAAAAAQAB
</vdata><a n="factor" t="f">1.0</a>
</m>
</a>
</m>
</a>
</m>
</a>
<a n="defaultValue" t="s">1</a>
<a n="description" t="s"></a>
<a n="disabled" t="i">0</a>
<a n="highlight" t="s"></a>
<a n="inputtype" t="s">d</a>
<a n="label" t="s">Sharpness</a>
<a n="max" t="s"></a>
<a n="min" t="s"></a>
<a n="precision" t="i">3</a>
<a n="private" t="m"><m n="memblock" c="container"><a n="@sticky:10003" t="m"><m n="memblock" c="container"><a n="skip" t="i">1</a>
</m>
</a>
</m>
</a>
<a n="qualifier" t="m"><m n="memblock" c="container"><a n="autosubmit" t="s"></a>
<a n="callback" t="m"><m n="memblock" c="container"><a n="@isordered" t="i">1</a>
<a n="ReloadFrames" t="m"><m n="memblock" c="container"><a n="closure" t="m"><m n="memblock" c="closure"><a n="@context" t="s">&lt;AcapellaUserInterface||UI/imageviewmethods.proc&gt;</a>
<a n="@modulename" t="s">UI::_CIV_CB__ReloadFrames</a>
<a n="@bound" t="m"><m n="memblock" c="container"><a n="SplitPoint" t="i">-5</a>
</m>
</a>
<a n="@suppresswarnings" t="i">0</a>
</m>
</a>
<a n="data" t="m"><m n="memblock" c="container"></m>
</a>
</m>
</a>
<a n="@sticky:10003" t="m"><m n="memblock" c="container"><a n="skip" t="i">1</a>
</m>
</a>
</m>
</a>
<a n="CallbackList" t="m"><m n="memblock" c="XmlNode" t="elem"><CallbackList><Callback label="ReloadFrames" title="ReloadFrames" trigger="onchange" category="" priority="0" disabled="0" /></CallbackList><a n="@sticky:10003" t="m"><m n="memblock" c="container"><a n="priorities" t="m"><m n="memblock" c="vector"><vdata k="1" t="byte" rank="1" dimsize0="1" Transfer-Encoding="zlib base64">
eAFjAAAAAQAB
</vdata><a n="factor" t="f">1.0</a>
</m>
</a>
</m>
</a>
</m>
</a>
<a n="defaultValue" t="s">true</a>
<a n="description" t="s"></a>
<a n="disabled" t="i">0</a>
<a n="highlight" t="s"></a>
<a n="inputtype" t="s">b</a>
<a n="label" t="s">Apply Sharpness</a>
<a n="max" t="s"></a>
<a n="min" t="s"></a>
<a n="precision" t="i">3</a>
<a n="private" t="m"><m n="memblock" c="container"><a n="@sticky:10003" t="m"><m n="memblock" c="container"><a n="skip" t="i">1</a>
</m>
</a>
</m>
</a>
<a n="qualifier" t="s"></a>
<a n="step" t="s"></a>
<a n="unit" t="s"></a>
<a n="value" t="s">true</a>
<a n="@sticky:10003" t="m"><m n="memblock" c="container"><a n="attr" t="m"><m n="memblock" c="container"><a n="class" t="s">input</a>
</m>
</a>
<a n="docID" t="s"></a>
<a n="insertmode" t="s">replace</a>
<a n="is_root" t="i">0</a>
<a n="showMinMax" t="i">0</a>
<a n="showValue" t="i">0</a>
<a n="skip" t="i">0</a>
<a n="target" t="m"><m n="memblock" c="container"><a n="target" t="s">value</a>
<a n="upCount" t="i">0</a>
</m>
</a>
<a n="ui" t="s">input</a>
<a n="uiclass" t="s">text</a>
<a n="uirowmode" t="i">0</a>
</m>
</a>
</m>
</a>
<a n="step" t="s"></a>
<a n="unit" t="s"></a>
<a n="value" t="s">1</a>
<a n="@sticky:10003" t="m"><m n="memblock" c="container"><a n="attr" t="m"><m n="memblock" c="container"><a n="class" t="s">input</a>
</m>
</a>
<a n="docID" t="s"></a>
<a n="insertmode" t="s">replace</a>
<a n="is_root" t="i">0</a>
<a n="showMinMax" t="i">0</a>
<a n="showValue" t="i">0</a>
<a n="skip" t="i">0</a>
<a n="target" t="m"><m n="memblock" c="container"><a n="target" t="s">value</a>
<a n="upCount" t="i">0</a>
</m>
</a>
<a n="ui" t="s">input</a>
<a n="uiclass" t="s">text</a>
<a n="uirowmode" t="i">0</a>
</m>
</a>
</m>
</a>
<a n="@sticky:10003" t="m"><m n="memblock" c="container"><a n="AllowReorder" t="i">0</a>
<a n="attr" t="m"><m n="memblock" c="container"><a n="class" t="s">container</a>
<a n="style" t="s">width:0</a>
</m>
</a>
<a n="docID" t="s"></a>
<a n="insertmode" t="s">simple</a>
<a n="is_root" t="i">0</a>
<a n="skip" t="i">0</a>
<a n="tabulate" t="i">1</a>
<a n="ui" t="s">container</a>
<a n="uiclass" t="s">container</a>
</m>
</a>
</m>
</a>
<a n="@sticky:10003" t="m"><m n="memblock" c="container"><a n="AllowReorder" t="i">0</a>
<a n="attr" t="m"><m n="memblock" c="container"><a n="class" t="s">container</a>
<a n="style" t="s"></a>
</m>
</a>
<a n="docID" t="s"></a>
<a n="insertmode" t="s">simple</a>
<a n="is_root" t="i">0</a>
<a n="skip" t="i">0</a>
<a n="tabulate" t="i">1</a>
<a n="ui" t="s">container</a>
<a n="uiclass" t="s">container</a>
</m>
</a>
</m>
</a>
<a n="general_title" t="s">General controls</a>
<a n="image_groups" t="m"><m n="memblock" c="XmlNode" t="elem"><Groups><Group no="0" title="Channels"><open>1</open><Members><Member no="0" /><Member no="1" /><Member no="2" /><Member no="3" /><Member no="4" /><Member no="5" /><Member no="6" /><Member no="7" /><Member no="8" /><Member no="9" /></Members></Group></Groups></m>
</a>
<a n="image_title" t="s">Channels</a>
<a n="images" t="m"><m n="memblock" c="container"><a n="autocontrast" t="m"><m n="memblock" c="vector"><vdata k="10" t="signed char" rank="1" dimsize0="10" Transfer-Encoding="zlib base64">
eAFjZIQBAABBAAs=
</vdata><a n="factor" t="f">1.0</a>
</m>
</a>
<a n="color" t="m"><m n="memblock" c="vector" t="string" k="10"><vdata k="10" t="string" l0="0" Transfer-Encoding="zlib base64">
eAFzL0qs/P+PAR0CAI3mC4E=
</vdata></m>
</a>
<a n="default_color" t="m"><m n="memblock" c="vector" t="string" k="10"><vdata k="10" t="string" l0="0" Transfer-Encoding="zlib base64">
eAFzL0qs/P+PAR0CAI3mC4E=
</vdata></m>
</a>
<a n="flag" t="m"><m n="memblock" c="vector"><vdata k="10" t="signed char" rank="1" dimsize0="10" Transfer-Encoding="zlib base64">
eAFjZIABAAAUAAI=
</vdata><a n="factor" t="f">1.0</a>
</m>
</a>
<a n="label" t="m"><m n="memblock" c="vector" t="string" k="10"><vdata k="10" t="string" l0="0" l1="1" l2="2" l3="3" l4="4" l5="5" Transfer-Encoding="zlib base64">
eAFNjUsKgDAMRK/Ss1RUXAgFTxA0NoX0Q1sXnj6KIO1yHjNvdHaW6umQDxmIY3Yx
0c0yzpMRPxDmfIthCKhWSEp39Ub7YaOfosVfNsNVioOgNh9jJXx/gfeLoeKhFg8W
5QE0Rz2c
</vdata></m>
</a>
<a n="open" t="m"><m n="memblock" c="vector"><vdata k="10" t="signed char" rank="1" dimsize0="10" Transfer-Encoding="zlib base64">
eAFjYIABAAAKAAE=
</vdata><a n="factor" t="f">1.0</a>
</m>
</a>
<a n="xfmid" t="m"><m n="memblock" c="vector"><vdata k="10" t="double" rank="1" dimsize0="10" Transfer-Encoding="zlib base64">
eAEBUACv/807f2aeoNY/6g+Ahqu13D8sUwslwJ3AP0vtcpeO5b4/DSoMGPkQ2j+D
41OTVfjZPy4f1mLIgNk/GIvmmAa63T9mIas89QrdP2F9fRbtisI/NkEm+Q==
</vdata><a n="factor" t="f">1.0</a>
</m>
</a>
<a n="xmax" t="m"><m n="memblock" c="vector"><vdata k="10" t="double" rank="1" dimsize0="10" Transfer-Encoding="zlib base64">
eAFLS0tLm9bw2eGJ7b3HsfduOcxKuvXp85P3Dl+89395HXnHgYGBwWFTrQkyzXAg
yhHEX5Bu6AAWP8Nzy+GI7gKDaRFfHQARKiFo
</vdata><a n="factor" t="f">1.0</a>
</m>
</a>
<a n="xmin" t="m"><m n="memblock" c="vector"><vdata k="10" t="double" rank="1" dimsize0="10" Transfer-Encoding="zlib base64">
eAFjYIAAjvYCjvYVRQ5PUueq8vIkOyxgjVrAypXsAJR1MPwpCKIfLPgBph0miQuB
+AqhSWB6wd/XxQ6uHzzqbZdHOQAAB5IVng==
</vdata><a n="factor" t="f">1.0</a>
</m>
</a>
<a n="ymax" t="m"><m n="memblock" c="vector"><vdata k="10" t="double" rank="1" dimsize0="10" Transfer-Encoding="zlib base64">
eAFjYACBD/Zgigo0AL+tC9c=
</vdata><a n="factor" t="f">1.0</a>
</m>
</a>
<a n="ymid" t="m"><m n="memblock" c="vector"><vdata k="10" t="double" rank="1" dimsize0="10" Transfer-Encoding="zlib base64">
eAFjYACBB/Zgigo0AKftCzc=
</vdata><a n="factor" t="f">1.0</a>
</m>
</a>
<a n="ymin" t="m"><m n="memblock" c="vector"><vdata k="10" t="double" rank="1" dimsize0="10" Transfer-Encoding="zlib base64">
eAFjYKAuAAAAUAAB
</vdata><a n="factor" t="f">1.0</a>
</m>
</a>
</m>
</a>
<a n="stencil_groups" t="m"><m n="memblock" c="XmlNode" t="elem"><Groups><Group no="0" title="Regions"><open>1</open><Members><Member no="0" /><Member no="1" /></Members></Group><Group no="1" title="Overlays"><open>1</open><Members><Member no="2" /></Members></Group></Groups></m>
</a>
<a n="stencil_title" t="s">Regions</a>
<a n="stencils" t="m"><m n="memblock" c="container"><a n="class" t="m"><m n="memblock" c="vector" t="string" k="2"><vdata k="2" t="string" Transfer-Encoding="zlib base64">
eAH7/x8AAv8B/w==
</vdata></m>
</a>
<a n="color" t="m"><m n="memblock" c="vector" t="string" k="2"><vdata k="2" t="string" l0="0" Transfer-Encoding="zlib base64">
eAFLzs/JLypOLXEoSszMS8ov//+PAQBREgib
</vdata></m>
</a>
<a n="default_color" t="m"><m n="memblock" c="vector" t="string" k="2"><vdata k="2" t="string" l0="0" Transfer-Encoding="zlib base64">
eAFLzs/JLypOLXEoSszMS8ov//+PAQBREgib
</vdata></m>
</a>
<a n="flag" t="m"><m n="memblock" c="vector"><vdata k="2" t="byte" rank="1" dimsize0="2" Transfer-Encoding="zlib base64">
eAFjZAAAAAQAAg==
</vdata><a n="factor" t="f">1.0</a>
</m>
</a>
<a n="label" t="m"><m n="memblock" c="vector" t="string" k="2"><vdata k="2" t="string" l0="0" l1="1" Transfer-Encoding="zlib base64">
eAFzTs3J+e9XmpyTWlr8HwAo7AZe
</vdata></m>
</a>
<a n="open" t="m"><m n="memblock" c="vector"><vdata k="2" t="byte" rank="1" dimsize0="2" Transfer-Encoding="zlib base64">
eAFjYAAAAAIAAQ==
</vdata><a n="factor" t="f">1.0</a>
</m>
</a>
<a n="priority" t="m"><m n="memblock" c="vector"><vdata k="2" t="byte" rank="1" dimsize0="2" Transfer-Encoding="zlib base64">
eAFjYAAAAAIAAQ==
</vdata><a n="factor" t="f">1.0</a>
</m>
</a>
<a n="style" t="m"><m n="memblock" c="vector" t="string" k="2"><vdata k="2" t="string" l0="0" l1="1" Transfer-Encoding="zlib base64">
eAFLyk+p/O8EIgAaUQU7
</vdata></m>
</a>
</m>
</a>
<a n="tracker" t="m"><m n="memblock" c="container"><a n="color" t="m"><m n="memblock" c="vector" t="string" k="10"><vdata k="10" t="string" l0="0" Transfer-Encoding="zlib base64">
eAFzL0qs/P+PAR0CAI3mC4E=
</vdata></m>
</a>
<a n="@sticky:10003" t="m"><m n="memblock" c="container"><a n="skip" t="i">1</a>
</m>
</a>
</m>
</a>
</m>
</a>
<a n="TableRefString" t="m"><m n="memblock" c="vector" t="string" k="1"><vdata k="1" t="string" l0="0" Transfer-Encoding="zlib base64">
eAEdzMEKgCAMANA/GhHU2UOdE/oAGbpAUCdz6/crOj94+43FUDO3DRXBC0dKJjTg
pEJRPXcrv4cVDtNuOiAE17i5OalgGxdLpeTmyfsF0rdkpfq8BDciPA==
</vdata></m>
</a>
<a n="DefaultStencilControls" t="m"><m n="memblock" c="container"><a n="color" t="m"><m n="memblock" c="vector" t="string" k="2"><vdata k="2" t="string" l0="0" Transfer-Encoding="zlib base64">
eAFLzs/JLypOLXEoSszMS8ov//+PAQBREgib
</vdata></m>
</a>
<a n="flag" t="m"><m n="memblock" c="vector"><vdata k="2" t="byte" rank="1" dimsize0="2" Transfer-Encoding="zlib base64">
eAFjZAAAAAQAAg==
</vdata><a n="factor" t="f">1.0</a>
</m>
</a>
<a n="style" t="m"><m n="memblock" c="vector" t="string" k="2"><vdata k="2" t="string" l0="0" l1="1" Transfer-Encoding="zlib base64">
eAFLyk+p/O8EIgAaUQU7
</vdata></m>
</a>
<a n="@sticky:10003" t="m"><m n="memblock" c="container"><a n="DefaultColor" t="s">colorset@rainbow</a>
<a n="DefaultStyle" t="s">body</a>
<a n="last_standardvalues" t="m"><m n="memblock" c="container"><a n="@isordered" t="i">1</a>
<a n="Cell" t="m"><m n="memblock" c="container"><a n="color" t="s">colorset@rainbow</a>
<a n="style" t="s">Body</a>
</m>
</a>
</m>
</a>
<a n="NonDefaultStyle" t="s">Body</a>
</m>
</a>
</m>
</a>
<a n="current_frame" t="s">0</a>
<a n="Frames" t="m"><m n="memblock" c="container"><a n="@isordered" t="i">1</a>
<a n="@non@2dtransformed@20PP" t="m"><m n="memblock" c="container"><a n="@isordered" t="i">1</a>
<a n="FrameLabel" t="s">@non@2dtransformed@20PP</a>
<a n="FrameItemName" t="s">@non@2dtransformed@20PP</a>
<a n="Images_RefString" t="s">Images=AAL::GetValidImages(ScaleLevel=0).v_images;</a>
<a n="Stencils_RefString" t="s">Stencils=AAL::GetImageViewStencils(ListRefString).v_stencils;</a>
<a n="Type" t="s">Standard</a>
<a n="ListRefString" t="s">EvaluationData.Procedures.SelectPopulation_6.Outputs.__@non@2dtransformed@20PP5.dataitem</a>
</m>
</a>
</m>
</a>
<a n="SkipTab" t="i">0</a>
<a n="ButtonDef" t="s">
		UI_in=UI;
		UI=ocnt();
		UI::C_Layout(&quot;(1)&quot;, vec(&quot;Controls&quot;), cellalign=&quot;center&quot;, class=&quot;packer&quot;)
		Buttons=UI;
		UI=UI_in;
	</a>
<a n="@sticky:10003" t="m"><m n="memblock" c="container"><a n="__version" t="f">3.0</a>
</m>
</a>
</m>
</a>
<a n="@GFP@2b@20mCherry@20@2b@20transf@20PPReturnResults" t="m"><m n="memblock" c="container"><a n="@isordered" t="i">1</a>
<a n="TabLabel" t="s">GFP+ mCherry + transf PP</a>
<a n="TabItemName" t="s">@GFP@2b@20mCherry@20@2b@20transf@20PPReturnResults</a>
<a n="TabTitle" t="s">Population: GFP+ mCherry + transf PP</a>
<a n="Skip" t="i">0</a>
<a n="UIclass" t="s">sticky</a>
<a n="NewDefaultChannel" t="m"><m n="memblock" c="vector" t="string" k="1"><vdata k="1" t="string" l0="0" Transfer-Encoding="zlib base64">
eAFzKspMzyhJy0zNSfkPAB8/BWQ=
</vdata></m>
</a>
<a n="NewDefaultStencil" t="m"><m n="memblock" c="vector" t="string" k="1"><vdata k="1" t="string" l0="0" Transfer-Encoding="zlib base64">
eAFzTs3J+Q8ABgMCgA==
</vdata></m>
</a>
<a n="Type" t="s">Standard</a>
<a n="OKButtons" t="i">0</a>
<a n="TableLabel" t="m"><m n="memblock" c="vector" t="string" k="1"><vdata k="1" t="string" l0="0" Transfer-Encoding="zlib base64">
eAELKMovSC0qyUwtVnB3C9BWyHXOSC0qqlTQVigpSswrTlMICPgPAOzGDQg=
</vdata></m>
</a>
<a n="UIinsert" t="s">FeedBack.@GFP@2b@20mCherry@20@2b@20transf@20PPReturnResults</a>
<a n="UseCommonTableStencil" t="m"><m n="memblock" c="vector"><vdata k="1" t="byte" rank="1" dimsize0="1" Transfer-Encoding="zlib base64">
eAFjAAAAAQAB
</vdata><a n="factor" t="f">1.0</a>
</m>
</a>
<a n="SummaryTableOn" t="m"><m n="memblock" c="vector"><vdata k="1" t="byte" rank="1" dimsize0="1" Transfer-Encoding="zlib base64">
eAFjBAAAAgAC
</vdata><a n="factor" t="f">1.0</a>
</m>
</a>
<a n="SummaryTableLabel" t="m"><m n="memblock" c="vector" t="string" k="1"><vdata k="1" t="string" l0="0" Transfer-Encoding="zlib base64">
eAELLs3NTSyq/A8AD00D7g==
</vdata></m>
</a>
<a n="AttrTypeTable" t="m"><m n="memblock" c="vector"><vdata k="1" t="byte" rank="1" dimsize0="1" Transfer-Encoding="zlib base64">
eAFjBAAAAgAC
</vdata><a n="factor" t="f">1.0</a>
</m>
</a>
<a n="WizardImageView" t="i">0</a>
<a n="TypeofOverlays" t="s">SingleDefaultOverLay</a>
<a n="coloring_mode" t="s">WeightedAverage</a>
<a n="scopeforimages" t="s">script</a>
<a n="yFrame2Timepoint" t="i">0</a>
<a n="cnt_overlays" t="m"><m n="memblock" c="container"><a n="@isordered" t="i">1</a>
<a n="Cell" t="m"><m n="memblock" c="container"></m>
</a>
<a n="Nucleus" t="m"><m n="memblock" c="container"></m>
</a>
</m>
</a>
<a n="Controls" t="m"><m n="memblock" c="container"><a n="general" t="m"><m n="memblock" c="container"><a n="@isordered" t="i">1</a>
<a n="Render_Colormode_Standard" t="m"><m n="memblock" c="container"><a n="@isordered" t="i">1</a>
<a n="colormode" t="m"><m n="memblock" c="container"><a n="autosubmit" t="s"></a>
<a n="callback" t="m"><m n="memblock" c="container"><a n="@isordered" t="i">1</a>
<a n="TranslateColormode" t="m"><m n="memblock" c="container"><a n="closure" t="m"><m n="memblock" c="closure"><a n="@context" t="s">&lt;AcapellaUserInterface||UI/imageviewmethods.proc&gt;</a>
<a n="@modulename" t="s">UI::_CIV_Coloring_Setmode</a>
<a n="@bound" t="m"><m n="memblock" c="container"></m>
</a>
<a n="@suppresswarnings" t="i">0</a>
</m>
</a>
<a n="data" t="m"><m n="memblock" c="container"></m>
</a>
</m>
</a>
<a n="@sticky:10003" t="m"><m n="memblock" c="container"><a n="skip" t="i">1</a>
</m>
</a>
</m>
</a>
<a n="CallbackList" t="m"><m n="memblock" c="XmlNode" t="elem"><CallbackList><Callback label="TranslateColormode" title="ColorMode" trigger="onchange" category="" priority="0" disabled="0" /></CallbackList><a n="@sticky:10003" t="m"><m n="memblock" c="container"><a n="priorities" t="m"><m n="memblock" c="vector"><vdata k="1" t="byte" rank="1" dimsize0="1" Transfer-Encoding="zlib base64">
eAFjAAAAAQAB
</vdata><a n="factor" t="f">1.0</a>
</m>
</a>
</m>
</a>
</m>
</a>
<a n="defaultValue" t="s"></a>
<a n="description" t="s"></a>
<a n="disabled" t="i">0</a>
<a n="highlight" t="s"></a>
<a n="inputtype" t="s">s</a>
<a n="label" t="s">Coloring</a>
<a n="label_style" t="m"><m n="memblock" c="vector" t="string" k="3"><vdata k="3" t="string" l0="0" Transfer-Encoding="zlib base64">
eAHLyy/KTcz5/4/hHwMAIKMFhQ==
</vdata></m>
</a>
<a n="labels" t="m"><m n="memblock" c="vector" t="string" k="3"><vdata k="3" t="string" l0="0" l1="1" l2="2" Transfer-Encoding="zlib base64">
eAELLknMS0ksSvnvmpeRmJecmvLfIzM9IweIS/4DALJdDN0=
</vdata></m>
</a>
<a n="private" t="m"><m n="memblock" c="container"><a n="@sticky:10003" t="m"><m n="memblock" c="container"><a n="skip" t="i">1</a>
</m>
</a>
</m>
</a>
<a n="qualifier" t="s"></a>
<a n="size" t="i">0</a>
<a n="SizeOnFocus" t="i">0</a>
<a n="unit" t="s"></a>
<a n="value" t="s">WeightedAverage:Extended</a>
<a n="value_disabled" t="m"><m n="memblock" c="vector"><vdata k="3" t="byte" rank="1" dimsize0="3" Transfer-Encoding="zlib base64">
eAFjYGAAAAADAAE=
</vdata><a n="factor" t="f">1.0</a>
</m>
</a>
<a n="values" t="m"><m n="memblock" c="vector" t="string" k="3"><vdata k="3" t="string" l0="0" l1="1" l2="2" Transfer-Encoding="zlib base64">
eAHzTawIS8wpTbUKyEnMzPsfnpqZnlGSmuJYllqUmI5L1LWiJDUvJTXlPwAb/hnA

</vdata></m>
</a>
<a n="@sticky:10003" t="m"><m n="memblock" c="container"><a n="attr" t="m"><m n="memblock" c="container"><a n="class" t="s">input</a>
</m>
</a>
<a n="docID" t="s"></a>
<a n="insertmode" t="s">replace</a>
<a n="is_root" t="i">0</a>
<a n="skip" t="i">0</a>
<a n="target" t="m"><m n="memblock" c="container"><a n="target" t="s">value</a>
<a n="upCount" t="i">0</a>
</m>
</a>
<a n="ui" t="s">input</a>
<a n="uiclass" t="s">menu</a>
<a n="uirowmode" t="i">0</a>
</m>
</a>
</m>
</a>
<a n="@sticky:10003" t="m"><m n="memblock" c="container"><a n="AllowReorder" t="i">0</a>
<a n="attr" t="m"><m n="memblock" c="container"><a n="class" t="s">container</a>
<a n="style" t="s">width:0</a>
</m>
</a>
<a n="docID" t="s"></a>
<a n="insertmode" t="s">simple</a>
<a n="is_root" t="i">0</a>
<a n="skip" t="i">0</a>
<a n="tabulate" t="i">1</a>
<a n="ui" t="s">container</a>
<a n="uiclass" t="s">container</a>
</m>
</a>
</m>
</a>
<a n="Render_Labels_Labels" t="m"><m n="memblock" c="container"><a n="@sticky:10003" t="m"><m n="memblock" c="container"><a n="skip" t="i">1</a>
</m>
</a>
</m>
</a>
<a n="Render_Images_Images" t="m"><m n="memblock" c="container"><a n="@isordered" t="i">1</a>
<a n="colormode" t="m"><m n="memblock" c="container"><a n="autosubmit" t="s"></a>
<a n="callback" t="m"><m n="memblock" c="container"><a n="@isordered" t="i">1</a>
<a n="ReloadFrames" t="m"><m n="memblock" c="container"><a n="closure" t="m"><m n="memblock" c="closure"><a n="@context" t="s">&lt;AcapellaUserInterface||UI/imageviewmethods.proc&gt;</a>
<a n="@modulename" t="s">UI::_CIV_CB_Render_Images_SwitchMode</a>
<a n="@bound" t="m"><m n="memblock" c="container"></m>
</a>
<a n="@suppresswarnings" t="i">0</a>
</m>
</a>
<a n="data" t="m"><m n="memblock" c="container"></m>
</a>
</m>
</a>
<a n="@sticky:10003" t="m"><m n="memblock" c="container"><a n="skip" t="i">1</a>
</m>
</a>
</m>
</a>
<a n="CallbackList" t="m"><m n="memblock" c="XmlNode" t="elem"><CallbackList><Callback label="ReloadFrames" title="ColoringMode" trigger="onchange" category="" priority="0" disabled="0" /></CallbackList><a n="@sticky:10003" t="m"><m n="memblock" c="container"><a n="priorities" t="m"><m n="memblock" c="vector"><vdata k="1" t="byte" rank="1" dimsize0="1" Transfer-Encoding="zlib base64">
eAFjAAAAAQAB
</vdata><a n="factor" t="f">1.0</a>
</m>
</a>
</m>
</a>
</m>
</a>
<a n="defaultValue" t="s"></a>
<a n="description" t="s"></a>
<a n="disabled" t="i">0</a>
<a n="highlight" t="s"></a>
<a n="inputtype" t="s">s</a>
<a n="label" t="s">Coloring mode</a>
<a n="label_style" t="m"><m n="memblock" c="vector" t="string" k="3"><vdata k="3" t="string" l0="0" Transfer-Encoding="zlib base64">
eAHLyy/KTcz5/4/hHwMAIKMFhQ==
</vdata></m>
</a>
<a n="labels" t="m"><m n="memblock" c="vector" t="string" k="3"><vdata k="3" t="string" l0="0" l1="1" l2="2" Transfer-Encoding="zlib base64">
eAFzTEksKMksS/3vllmRmvI/KDW9NCexSME5Pye/6D8AvyMNDQ==
</vdata></m>
</a>
<a n="private" t="m"><m n="memblock" c="container"><a n="@sticky:10003" t="m"><m n="memblock" c="container"><a n="skip" t="i">1</a>
</m>
</a>
</m>
</a>
<a n="qualifier" t="s"></a>
<a n="size" t="i">0</a>
<a n="SizeOnFocus" t="i">0</a>
<a n="unit" t="s"></a>
<a n="value" t="s">WeightedAverage</a>
<a n="value_disabled" t="m"><m n="memblock" c="vector"><vdata k="3" t="byte" rank="1" dimsize0="3" Transfer-Encoding="zlib base64">
eAFjYGAAAAADAAE=
</vdata><a n="factor" t="f">1.0</a>
</m>
</a>
<a n="values" t="m"><m n="memblock" c="vector" t="string" k="3"><vdata k="3" t="string" l0="0" l1="1" l2="2" Transfer-Encoding="zlib base64">
eAELT81MzyhJTXEsSy1KTE/9H1ya+983sSIsMac09T8AuiwNQg==
</vdata></m>
</a>
<a n="@sticky:10003" t="m"><m n="memblock" c="container"><a n="attr" t="m"><m n="memblock" c="container"><a n="class" t="s">input</a>
</m>
</a>
<a n="docID" t="s"></a>
<a n="insertmode" t="s">replace</a>
<a n="is_root" t="i">0</a>
<a n="skip" t="i">1</a>
<a n="target" t="m"><m n="memblock" c="container"><a n="target" t="s">value</a>
<a n="upCount" t="i">0</a>
</m>
</a>
<a n="ui" t="s">input</a>
<a n="uiclass" t="s">menu</a>
<a n="uirowmode" t="i">0</a>
</m>
</a>
</m>
</a>
<a n="palette" t="m"><m n="memblock" c="container"><a n="autosubmit" t="s"></a>
<a n="callback" t="m"><m n="memblock" c="container"><a n="@isordered" t="i">1</a>
<a n="ReloadFrames" t="m"><m n="memblock" c="container"><a n="closure" t="m"><m n="memblock" c="closure"><a n="@context" t="s">&lt;AcapellaUserInterface||UI/imageviewmethods.proc&gt;</a>
<a n="@modulename" t="s">UI::_CIV_CB_Render_Images_SwitchMode</a>
<a n="@bound" t="m"><m n="memblock" c="container"></m>
</a>
<a n="@suppresswarnings" t="i">0</a>
</m>
</a>
<a n="data" t="m"><m n="memblock" c="container"></m>
</a>
</m>
</a>
<a n="@sticky:10003" t="m"><m n="memblock" c="container"><a n="skip" t="i">1</a>
</m>
</a>
</m>
</a>
<a n="CallbackList" t="m"><m n="memblock" c="XmlNode" t="elem"><CallbackList><Callback label="ReloadFrames" title="Palette" trigger="onchange" category="" priority="0" disabled="0" /></CallbackList><a n="@sticky:10003" t="m"><m n="memblock" c="container"><a n="priorities" t="m"><m n="memblock" c="vector"><vdata k="1" t="byte" rank="1" dimsize0="1" Transfer-Encoding="zlib base64">
eAFjAAAAAQAB
</vdata><a n="factor" t="f">1.0</a>
</m>
</a>
</m>
</a>
</m>
</a>
<a n="defaultValue" t="s"></a>
<a n="description" t="s"></a>
<a n="disabled" t="i">0</a>
<a n="highlight" t="s"></a>
<a n="inputtype" t="s">s</a>
<a n="label" t="s">Color palette</a>
<a n="label_style" t="m"><m n="memblock" c="vector" t="string" k="2"><vdata k="2" t="string" l0="0" Transfer-Encoding="zlib base64">
eAHLyy/KTcz5/48BABWZBIc=
</vdata></m>
</a>
<a n="labels" t="m"><m n="memblock" c="vector" t="string" k="2"><vdata k="2" t="string" l0="0" l1="1" Transfer-Encoding="zlib base64">
eAFzrShJzUtJTfkfnJlbkJP6HwA7bAea
</vdata></m>
</a>
<a n="private" t="m"><m n="memblock" c="container"><a n="@sticky:10003" t="m"><m n="memblock" c="container"><a n="skip" t="i">1</a>
</m>
</a>
</m>
</a>
<a n="qualifier" t="s"></a>
<a n="size" t="i">0</a>
<a n="SizeOnFocus" t="i">0</a>
<a n="unit" t="s"></a>
<a n="value" t="s">Extended</a>
<a n="value_disabled" t="m"><m n="memblock" c="vector"><vdata k="2" t="byte" rank="1" dimsize0="2" Transfer-Encoding="zlib base64">
eAFjYAAAAAIAAQ==
</vdata><a n="factor" t="f">1.0</a>
</m>
</a>
<a n="values" t="m"><m n="memblock" c="vector" t="string" k="2"><vdata k="2" t="string" l0="0" l1="1" Transfer-Encoding="zlib base64">
eAFzrShJzUtJTfkfkJOYmfcfADQoByQ=
</vdata></m>
</a>
<a n="@sticky:10003" t="m"><m n="memblock" c="container"><a n="attr" t="m"><m n="memblock" c="container"><a n="class" t="s">input</a>
</m>
</a>
<a n="docID" t="s"></a>
<a n="insertmode" t="s">replace</a>
<a n="is_root" t="i">0</a>
<a n="skip" t="i">1</a>
<a n="target" t="m"><m n="memblock" c="container"><a n="target" t="s">value</a>
<a n="upCount" t="i">0</a>
</m>
</a>
<a n="ui" t="s">input</a>
<a n="uiclass" t="s">menu</a>
<a n="uirowmode" t="i">0</a>
</m>
</a>
</m>
</a>
<a n="@sticky:10003" t="m"><m n="memblock" c="container"><a n="AllowReorder" t="i">0</a>
<a n="attr" t="m"><m n="memblock" c="container"><a n="class" t="s">container</a>
<a n="style" t="s">width:0</a>
</m>
</a>
<a n="docID" t="s"></a>
<a n="insertmode" t="s">simple</a>
<a n="is_root" t="i">0</a>
<a n="skip" t="i">0</a>
<a n="tabulate" t="i">1</a>
<a n="ui" t="s">container</a>
<a n="uiclass" t="s">container</a>
</m>
</a>
</m>
</a>
<a n="Render_OverlapControl_Stencils" t="m"><m n="memblock" c="container"><a n="@isordered" t="i">1</a>
<a n="overlapmode" t="m"><m n="memblock" c="container"><a n="autosubmit" t="s"></a>
<a n="callback" t="m"><m n="memblock" c="container"><a n="@isordered" t="i">1</a>
<a n="ChangeOverlapmode" t="m"><m n="memblock" c="container"><a n="closure" t="m"><m n="memblock" c="closure"><a n="@context" t="s">&lt;AcapellaUserInterface||UI/imageviewmethods.proc&gt;</a>
<a n="@modulename" t="s">UI::_CIV_CB__ReloadFrames</a>
<a n="@bound" t="m"><m n="memblock" c="container"><a n="SplitPoint" t="i">-4</a>
</m>
</a>
<a n="@suppresswarnings" t="i">0</a>
</m>
</a>
<a n="data" t="m"><m n="memblock" c="container"></m>
</a>
</m>
</a>
<a n="@sticky:10003" t="m"><m n="memblock" c="container"><a n="skip" t="i">1</a>
</m>
</a>
</m>
</a>
<a n="CallbackList" t="m"><m n="memblock" c="XmlNode" t="elem"><CallbackList><Callback label="ChangeOverlapmode" title="OverlapMode" trigger="onchange" category="" priority="0" disabled="0" /></CallbackList><a n="@sticky:10003" t="m"><m n="memblock" c="container"><a n="priorities" t="m"><m n="memblock" c="vector"><vdata k="1" t="byte" rank="1" dimsize0="1" Transfer-Encoding="zlib base64">
eAFjAAAAAQAB
</vdata><a n="factor" t="f">1.0</a>
</m>
</a>
</m>
</a>
</m>
</a>
<a n="defaultValue" t="s">none</a>
<a n="description" t="s"></a>
<a n="disabled" t="i">0</a>
<a n="highlight" t="s"></a>
<a n="inputtype" t="s">s</a>
<a n="label" t="s">Overlap style</a>
<a n="label_style" t="m"><m n="memblock" c="vector" t="string" k="4"><vdata k="4" t="string" l0="0" Transfer-Encoding="zlib base64">
eAHLyy/KTcz5/48BBAEtqQaD
</vdata></m>
</a>
<a n="labels" t="m"><m n="memblock" c="vector" t="string" k="4"><vdata k="4" t="string" l0="0" l1="1" l2="2" l3="3" Transfer-Encoding="zlib base64">
eAHzy89L/e+ckZqcnVqUlJ9YlPI/uKQosyC1+H9wfk5myn8A7wUPLw==
</vdata></m>
</a>
<a n="private" t="m"><m n="memblock" c="container"><a n="@sticky:10003" t="m"><m n="memblock" c="container"><a n="skip" t="i">1</a>
</m>
</a>
</m>
</a>
<a n="qualifier" t="s"></a>
<a n="size" t="i">0</a>
<a n="SizeOnFocus" t="i">0</a>
<a n="unit" t="s"></a>
<a n="value" t="s">none</a>
<a n="value_disabled" t="m"><m n="memblock" c="vector"><vdata k="4" t="byte" rank="1" dimsize0="4" Transfer-Encoding="zlib base64">
eAFjYGBgAAAABAAB
</vdata><a n="factor" t="f">1.0</a>
</m>
</a>
<a n="values" t="m"><m n="memblock" c="vector" t="string" k="4"><vdata k="4" t="string" l0="0" l1="1" l2="2" l3="3" Transfer-Encoding="zlib base64">
eAHLy89L/Z9elJnyv7ikKLMgtfh/cX4OkAcAl/MMeA==
</vdata></m>
</a>
<a n="@sticky:10003" t="m"><m n="memblock" c="container"><a n="attr" t="m"><m n="memblock" c="container"><a n="class" t="s">input</a>
</m>
</a>
<a n="docID" t="s"></a>
<a n="insertmode" t="s">replace</a>
<a n="is_root" t="i">0</a>
<a n="skip" t="i">1</a>
<a n="target" t="m"><m n="memblock" c="container"><a n="target" t="s">value</a>
<a n="upCount" t="i">0</a>
</m>
</a>
<a n="ui" t="s">input</a>
<a n="uiclass" t="s">menu</a>
<a n="uirowmode" t="i">0</a>
</m>
</a>
</m>
</a>
<a n="@sticky:10003" t="m"><m n="memblock" c="container"><a n="AllowReorder" t="i">0</a>
<a n="attr" t="m"><m n="memblock" c="container"><a n="class" t="s">container</a>
<a n="style" t="s">width:0</a>
</m>
</a>
<a n="docID" t="s"></a>
<a n="insertmode" t="s">simple</a>
<a n="is_root" t="i">0</a>
<a n="skip" t="i">0</a>
<a n="tabulate" t="i">1</a>
<a n="ui" t="s">container</a>
<a n="uiclass" t="s">container</a>
</m>
</a>
</m>
</a>
<a n="Render_ScaleBar_ScaleBar" t="m"><m n="memblock" c="container"><a n="@isordered" t="i">1</a>
<a n="ScaleBar" t="m"><m n="memblock" c="container"><a n="autosubmit" t="s"></a>
<a n="callback" t="m"><m n="memblock" c="container"><a n="@isordered" t="i">1</a>
<a n="ReloadFrames" t="m"><m n="memblock" c="container"><a n="closure" t="m"><m n="memblock" c="closure"><a n="@context" t="s">&lt;AcapellaUserInterface||UI/imageviewmethods.proc&gt;</a>
<a n="@modulename" t="s">UI::_CIV_CB__SetScaleBar</a>
<a n="@bound" t="m"><m n="memblock" c="container"></m>
</a>
<a n="@suppresswarnings" t="i">0</a>
</m>
</a>
<a n="data" t="m"><m n="memblock" c="container"></m>
</a>
</m>
</a>
<a n="@sticky:10003" t="m"><m n="memblock" c="container"><a n="skip" t="i">1</a>
</m>
</a>
</m>
</a>
<a n="CallbackList" t="m"><m n="memblock" c="XmlNode" t="elem"><CallbackList><Callback label="ReloadFrames" title="ReloadFrames" trigger="onchange" category="" priority="0" disabled="0" /></CallbackList><a n="@sticky:10003" t="m"><m n="memblock" c="container"><a n="priorities" t="m"><m n="memblock" c="vector"><vdata k="1" t="byte" rank="1" dimsize0="1" Transfer-Encoding="zlib base64">
eAFjAAAAAQAB
</vdata><a n="factor" t="f">1.0</a>
</m>
</a>
</m>
</a>
</m>
</a>
<a n="defaultValue" t="s"></a>
<a n="description" t="s"></a>
<a n="disabled" t="i">0</a>
<a n="highlight" t="s"></a>
<a n="inputtype" t="s">s</a>
<a n="label" t="s">Show Scale</a>
<a n="label_style" t="m"><m n="memblock" c="vector" t="string" k="5"><vdata k="5" t="string" l0="0" Transfer-Encoding="zlib base64">
eAHLyy/KTcz5/48BAgE8qweB
</vdata></m>
</a>
<a n="labels" t="m"><m n="memblock" c="vector" t="string" k="5"><vdata k="5" t="string" l0="0" l1="1" l2="2" l3="3" l4="4" Transfer-Encoding="zlib base64">
eAHzy89L/e+UX1KSn6vgk5pW8j8kvwDBCMpMzyiBSUM4ABF1FW4=
</vdata></m>
</a>
<a n="private" t="m"><m n="memblock" c="container"><a n="@sticky:10003" t="m"><m n="memblock" c="container"><a n="skip" t="i">1</a>
</m>
</a>
</m>
</a>
<a n="qualifier" t="s"></a>
<a n="size" t="i">0</a>
<a n="SizeOnFocus" t="i">0</a>
<a n="unit" t="s"></a>
<a n="value" t="f">NaN</a>
<a n="value_disabled" t="m"><m n="memblock" c="vector"><vdata k="5" t="byte" rank="1" dimsize0="5" Transfer-Encoding="zlib base64">
eAFjYAACAAAFAAE=
</vdata><a n="factor" t="f">1.0</a>
</m>
</a>
<a n="values" t="m"><m n="memblock" c="vector"><vdata k="5" t="double" rank="1" dimsize0="5" Transfer-Encoding="zlib base64">
eAFjYACBH/VgCk58sIcyHSA0hwMASRYDLw==
</vdata><a n="factor" t="f">1.0</a>
</m>
</a>
<a n="@sticky:10003" t="m"><m n="memblock" c="container"><a n="attr" t="m"><m n="memblock" c="container"><a n="class" t="s">input</a>
</m>
</a>
<a n="docID" t="s"></a>
<a n="insertmode" t="s">replace</a>
<a n="is_root" t="i">0</a>
<a n="skip" t="i">0</a>
<a n="target" t="m"><m n="memblock" c="container"><a n="target" t="s">value</a>
<a n="upCount" t="i">0</a>
</m>
</a>
<a n="ui" t="s">input</a>
<a n="uiclass" t="s">menu</a>
<a n="uirowmode" t="i">0</a>
</m>
</a>
</m>
</a>
<a n="@sticky:10003" t="m"><m n="memblock" c="container"><a n="AllowReorder" t="i">0</a>
<a n="attr" t="m"><m n="memblock" c="container"><a n="class" t="s">container</a>
<a n="style" t="s">width:0</a>
</m>
</a>
<a n="docID" t="s"></a>
<a n="insertmode" t="s">simple</a>
<a n="is_root" t="i">0</a>
<a n="skip" t="i">0</a>
<a n="tabulate" t="i">1</a>
<a n="ui" t="s">container</a>
<a n="uiclass" t="s">container</a>
</m>
</a>
</m>
</a>
<a n="Frames_Images_Images" t="m"><m n="memblock" c="container"><a n="@isordered" t="i">1</a>
<a n="Sharpness" t="m"><m n="memblock" c="container"><a n="autosubmit" t="s"></a>
<a n="callback" t="m"><m n="memblock" c="container"><a n="@isordered" t="i">1</a>
<a n="ConditionalReloadFrames" t="m"><m n="memblock" c="container"><a n="closure" t="m"><m n="memblock" c="closure"><a n="@context" t="s">&lt;AcapellaUserInterface||UI/imageviewmethods.proc&gt;</a>
<a n="@modulename" t="s">UI::_CIV_CB__ReloadSharpnessFrames</a>
<a n="@bound" t="m"><m n="memblock" c="container"><a n="SplitPoint" t="i">-4</a>
</m>
</a>
<a n="@suppresswarnings" t="i">0</a>
</m>
</a>
<a n="data" t="m"><m n="memblock" c="container"></m>
</a>
</m>
</a>
<a n="@sticky:10003" t="m"><m n="memblock" c="container"><a n="skip" t="i">1</a>
</m>
</a>
</m>
</a>
<a n="CallbackList" t="m"><m n="memblock" c="XmlNode" t="elem"><CallbackList><Callback label="ConditionalReloadFrames" title="ConditionalReloadFrames" trigger="onchange" category="" priority="0" disabled="0" /></CallbackList><a n="@sticky:10003" t="m"><m n="memblock" c="container"><a n="priorities" t="m"><m n="memblock" c="vector"><vdata k="1" t="byte" rank="1" dimsize0="1" Transfer-Encoding="zlib base64">
eAFjAAAAAQAB
</vdata><a n="factor" t="f">1.0</a>
</m>
</a>
</m>
</a>
</m>
</a>
<a n="defaultValue" t="s">1</a>
<a n="description" t="s"></a>
<a n="disabled" t="i">0</a>
<a n="highlight" t="s"></a>
<a n="inputtype" t="s">d</a>
<a n="label" t="s">Sharpness</a>
<a n="max" t="s"></a>
<a n="min" t="s"></a>
<a n="precision" t="i">3</a>
<a n="private" t="m"><m n="memblock" c="container"><a n="@sticky:10003" t="m"><m n="memblock" c="container"><a n="skip" t="i">1</a>
</m>
</a>
</m>
</a>
<a n="qualifier" t="m"><m n="memblock" c="container"><a n="autosubmit" t="s"></a>
<a n="callback" t="m"><m n="memblock" c="container"><a n="@isordered" t="i">1</a>
<a n="ReloadFrames" t="m"><m n="memblock" c="container"><a n="closure" t="m"><m n="memblock" c="closure"><a n="@context" t="s">&lt;AcapellaUserInterface||UI/imageviewmethods.proc&gt;</a>
<a n="@modulename" t="s">UI::_CIV_CB__ReloadFrames</a>
<a n="@bound" t="m"><m n="memblock" c="container"><a n="SplitPoint" t="i">-5</a>
</m>
</a>
<a n="@suppresswarnings" t="i">0</a>
</m>
</a>
<a n="data" t="m"><m n="memblock" c="container"></m>
</a>
</m>
</a>
<a n="@sticky:10003" t="m"><m n="memblock" c="container"><a n="skip" t="i">1</a>
</m>
</a>
</m>
</a>
<a n="CallbackList" t="m"><m n="memblock" c="XmlNode" t="elem"><CallbackList><Callback label="ReloadFrames" title="ReloadFrames" trigger="onchange" category="" priority="0" disabled="0" /></CallbackList><a n="@sticky:10003" t="m"><m n="memblock" c="container"><a n="priorities" t="m"><m n="memblock" c="vector"><vdata k="1" t="byte" rank="1" dimsize0="1" Transfer-Encoding="zlib base64">
eAFjAAAAAQAB
</vdata><a n="factor" t="f">1.0</a>
</m>
</a>
</m>
</a>
</m>
</a>
<a n="defaultValue" t="s">true</a>
<a n="description" t="s"></a>
<a n="disabled" t="i">0</a>
<a n="highlight" t="s"></a>
<a n="inputtype" t="s">b</a>
<a n="label" t="s">Apply Sharpness</a>
<a n="max" t="s"></a>
<a n="min" t="s"></a>
<a n="precision" t="i">3</a>
<a n="private" t="m"><m n="memblock" c="container"><a n="@sticky:10003" t="m"><m n="memblock" c="container"><a n="skip" t="i">1</a>
</m>
</a>
</m>
</a>
<a n="qualifier" t="s"></a>
<a n="step" t="s"></a>
<a n="unit" t="s"></a>
<a n="value" t="s">true</a>
<a n="@sticky:10003" t="m"><m n="memblock" c="container"><a n="attr" t="m"><m n="memblock" c="container"><a n="class" t="s">input</a>
</m>
</a>
<a n="docID" t="s"></a>
<a n="insertmode" t="s">replace</a>
<a n="is_root" t="i">0</a>
<a n="showMinMax" t="i">0</a>
<a n="showValue" t="i">0</a>
<a n="skip" t="i">0</a>
<a n="target" t="m"><m n="memblock" c="container"><a n="target" t="s">value</a>
<a n="upCount" t="i">0</a>
</m>
</a>
<a n="ui" t="s">input</a>
<a n="uiclass" t="s">text</a>
<a n="uirowmode" t="i">0</a>
</m>
</a>
</m>
</a>
<a n="step" t="s"></a>
<a n="unit" t="s"></a>
<a n="value" t="s">1</a>
<a n="@sticky:10003" t="m"><m n="memblock" c="container"><a n="attr" t="m"><m n="memblock" c="container"><a n="class" t="s">input</a>
</m>
</a>
<a n="docID" t="s"></a>
<a n="insertmode" t="s">replace</a>
<a n="is_root" t="i">0</a>
<a n="showMinMax" t="i">0</a>
<a n="showValue" t="i">0</a>
<a n="skip" t="i">0</a>
<a n="target" t="m"><m n="memblock" c="container"><a n="target" t="s">value</a>
<a n="upCount" t="i">0</a>
</m>
</a>
<a n="ui" t="s">input</a>
<a n="uiclass" t="s">text</a>
<a n="uirowmode" t="i">0</a>
</m>
</a>
</m>
</a>
<a n="@sticky:10003" t="m"><m n="memblock" c="container"><a n="AllowReorder" t="i">0</a>
<a n="attr" t="m"><m n="memblock" c="container"><a n="class" t="s">container</a>
<a n="style" t="s">width:0</a>
</m>
</a>
<a n="docID" t="s"></a>
<a n="insertmode" t="s">simple</a>
<a n="is_root" t="i">0</a>
<a n="skip" t="i">0</a>
<a n="tabulate" t="i">1</a>
<a n="ui" t="s">container</a>
<a n="uiclass" t="s">container</a>
</m>
</a>
</m>
</a>
<a n="Render_Stencils_Stencils" t="m"><m n="memblock" c="container"><a n="rainbowsize" t="m"><m n="memblock" c="container"><a n="value" t="f">10.0</a>
<a n="@sticky:10003" t="m"><m n="memblock" c="container"><a n="skip" t="i">1</a>
</m>
</a>
</m>
</a>
</m>
</a>
<a n="@sticky:10003" t="m"><m n="memblock" c="container"><a n="AllowReorder" t="i">0</a>
<a n="attr" t="m"><m n="memblock" c="container"><a n="class" t="s">container</a>
<a n="style" t="s"></a>
</m>
</a>
<a n="docID" t="s"></a>
<a n="insertmode" t="s">simple</a>
<a n="is_root" t="i">0</a>
<a n="skip" t="i">0</a>
<a n="tabulate" t="i">1</a>
<a n="ui" t="s">container</a>
<a n="uiclass" t="s">container</a>
</m>
</a>
</m>
</a>
<a n="general_title" t="s">General controls</a>
<a n="image_groups" t="m"><m n="memblock" c="XmlNode" t="elem"><Groups><Group no="0" title="Channels"><open>1</open><Members><Member no="0" /><Member no="1" /><Member no="2" /><Member no="3" /><Member no="4" /><Member no="5" /><Member no="6" /><Member no="7" /><Member no="8" /><Member no="9" /></Members></Group></Groups></m>
</a>
<a n="image_title" t="s">Channels</a>
<a n="images" t="m"><m n="memblock" c="container"><a n="autocontrast" t="m"><m n="memblock" c="vector"><vdata k="10" t="signed char" rank="1" dimsize0="10" Transfer-Encoding="zlib base64">
eAFjZIQBAABBAAs=
</vdata><a n="factor" t="f">1.0</a>
</m>
</a>
<a n="color" t="m"><m n="memblock" c="vector" t="string" k="10"><vdata k="10" t="string" l0="0" Transfer-Encoding="zlib base64">
eAFzL0qs/P+PAR0CAI3mC4E=
</vdata></m>
</a>
<a n="default_color" t="m"><m n="memblock" c="vector" t="string" k="10"><vdata k="10" t="string" l0="0" Transfer-Encoding="zlib base64">
eAFzL0qs/P+PAR0CAI3mC4E=
</vdata></m>
</a>
<a n="flag" t="m"><m n="memblock" c="vector"><vdata k="10" t="signed char" rank="1" dimsize0="10" Transfer-Encoding="zlib base64">
eAFjZIABAAAUAAI=
</vdata><a n="factor" t="f">1.0</a>
</m>
</a>
<a n="label" t="m"><m n="memblock" c="vector" t="string" k="10"><vdata k="10" t="string" l0="0" l1="1" l2="2" l3="3" l4="4" l5="5" Transfer-Encoding="zlib base64">
eAFNjUsKgDAMRK/Ss1RUXAgFTxA0NoX0Q1sXnj6KIO1yHjNvdHaW6umQDxmIY3Yx
0c0yzpMRPxDmfIthCKhWSEp39Ub7YaOfosVfNsNVioOgNh9jJXx/gfeLoeKhFg8W
5QE0Rz2c
</vdata></m>
</a>
<a n="open" t="m"><m n="memblock" c="vector"><vdata k="10" t="signed char" rank="1" dimsize0="10" Transfer-Encoding="zlib base64">
eAFjYIABAAAKAAE=
</vdata><a n="factor" t="f">1.0</a>
</m>
</a>
<a n="xfmid" t="m"><m n="memblock" c="vector"><vdata k="10" t="double" rank="1" dimsize0="10" Transfer-Encoding="zlib base64">
eAEBUACv/807f2aeoNY/6g+Ahqu13D8sUwslwJ3AP0vtcpeO5b4/DSoMGPkQ2j+D
41OTVfjZPy4f1mLIgNk/GIvmmAa63T9mIas89QrdP2F9fRbtisI/NkEm+Q==
</vdata><a n="factor" t="f">1.0</a>
</m>
</a>
<a n="xmax" t="m"><m n="memblock" c="vector"><vdata k="10" t="double" rank="1" dimsize0="10" Transfer-Encoding="zlib base64">
eAFLS0tLm9bw2eGJ7b3HsfduOcxKuvXp85P3Dl+89395HXnHgYGBwWFTrQkyzXAg
yhHEX5Bu6AAWP8Nzy+GI7gKDaRFfHQARKiFo
</vdata><a n="factor" t="f">1.0</a>
</m>
</a>
<a n="xmin" t="m"><m n="memblock" c="vector"><vdata k="10" t="double" rank="1" dimsize0="10" Transfer-Encoding="zlib base64">
eAFjYIAAjvYCjvYVRQ5PUueq8vIkOyxgjVrAypXsAJR1MPwpCKIfLPgBph0miQuB
+AqhSWB6wd/XxQ6uHzzqbZdHOQAAB5IVng==
</vdata><a n="factor" t="f">1.0</a>
</m>
</a>
<a n="ymax" t="m"><m n="memblock" c="vector"><vdata k="10" t="double" rank="1" dimsize0="10" Transfer-Encoding="zlib base64">
eAFjYACBD/Zgigo0AL+tC9c=
</vdata><a n="factor" t="f">1.0</a>
</m>
</a>
<a n="ymid" t="m"><m n="memblock" c="vector"><vdata k="10" t="double" rank="1" dimsize0="10" Transfer-Encoding="zlib base64">
eAFjYACBB/Zgigo0AKftCzc=
</vdata><a n="factor" t="f">1.0</a>
</m>
</a>
<a n="ymin" t="m"><m n="memblock" c="vector"><vdata k="10" t="double" rank="1" dimsize0="10" Transfer-Encoding="zlib base64">
eAFjYKAuAAAAUAAB
</vdata><a n="factor" t="f">1.0</a>
</m>
</a>
</m>
</a>
<a n="stencil_groups" t="m"><m n="memblock" c="XmlNode" t="elem"><Groups><Group no="0" title="Regions"><open>1</open><Members><Member no="0" /><Member no="1" /></Members></Group><Group no="1" title="Overlays"><open>1</open><Members><Member no="2" /></Members></Group></Groups></m>
</a>
<a n="stencil_title" t="s">Regions</a>
<a n="stencils" t="m"><m n="memblock" c="container"><a n="class" t="m"><m n="memblock" c="vector" t="string" k="2"><vdata k="2" t="string" Transfer-Encoding="zlib base64">
eAH7/x8AAv8B/w==
</vdata></m>
</a>
<a n="color" t="m"><m n="memblock" c="vector" t="string" k="2"><vdata k="2" t="string" l0="0" Transfer-Encoding="zlib base64">
eAFLzs/JLypOLXEoSszMS8ov//+PAQBREgib
</vdata></m>
</a>
<a n="default_color" t="m"><m n="memblock" c="vector" t="string" k="2"><vdata k="2" t="string" l0="0" Transfer-Encoding="zlib base64">
eAFLzs/JLypOLXEoSszMS8ov//+PAQBREgib
</vdata></m>
</a>
<a n="flag" t="m"><m n="memblock" c="vector"><vdata k="2" t="byte" rank="1" dimsize0="2" Transfer-Encoding="zlib base64">
eAFjZAAAAAQAAg==
</vdata><a n="factor" t="f">1.0</a>
</m>
</a>
<a n="label" t="m"><m n="memblock" c="vector" t="string" k="2"><vdata k="2" t="string" l0="0" l1="1" Transfer-Encoding="zlib base64">
eAFzTs3J+e9XmpyTWlr8HwAo7AZe
</vdata></m>
</a>
<a n="open" t="m"><m n="memblock" c="vector"><vdata k="2" t="byte" rank="1" dimsize0="2" Transfer-Encoding="zlib base64">
eAFjYAAAAAIAAQ==
</vdata><a n="factor" t="f">1.0</a>
</m>
</a>
<a n="priority" t="m"><m n="memblock" c="vector"><vdata k="2" t="byte" rank="1" dimsize0="2" Transfer-Encoding="zlib base64">
eAFjYAAAAAIAAQ==
</vdata><a n="factor" t="f">1.0</a>
</m>
</a>
<a n="style" t="m"><m n="memblock" c="vector" t="string" k="2"><vdata k="2" t="string" l0="0" l1="1" Transfer-Encoding="zlib base64">
eAFLyk+p/O8EIgAaUQU7
</vdata></m>
</a>
</m>
</a>
<a n="tracker" t="m"><m n="memblock" c="container"><a n="color" t="m"><m n="memblock" c="vector" t="string" k="10"><vdata k="10" t="string" l0="0" Transfer-Encoding="zlib base64">
eAFzL0qs/P+PAR0CAI3mC4E=
</vdata></m>
</a>
<a n="@sticky:10003" t="m"><m n="memblock" c="container"><a n="skip" t="i">1</a>
</m>
</a>
</m>
</a>
</m>
</a>
<a n="TableRefString" t="m"><m n="memblock" c="vector" t="string" k="1"><vdata k="1" t="string" l0="0" Transfer-Encoding="zlib base64">
eAEdyzEKgDAMBdAbZfQC6mzBwbGE9ouFaEqbeH0V58ebbxZnK3pNbEyhaUL2hk4r
BMmCVpff40CLW3XrtB0qGCHS417E0JApf70YzucFLS8goQ==
</vdata></m>
</a>
<a n="DefaultStencilControls" t="m"><m n="memblock" c="container"><a n="color" t="m"><m n="memblock" c="vector" t="string" k="2"><vdata k="2" t="string" l0="0" Transfer-Encoding="zlib base64">
eAFLzs/JLypOLXEoSszMS8ov//+PAQBREgib
</vdata></m>
</a>
<a n="flag" t="m"><m n="memblock" c="vector"><vdata k="2" t="byte" rank="1" dimsize0="2" Transfer-Encoding="zlib base64">
eAFjZAAAAAQAAg==
</vdata><a n="factor" t="f">1.0</a>
</m>
</a>
<a n="style" t="m"><m n="memblock" c="vector" t="string" k="2"><vdata k="2" t="string" l0="0" l1="1" Transfer-Encoding="zlib base64">
eAFLyk+p/O8EIgAaUQU7
</vdata></m>
</a>
<a n="@sticky:10003" t="m"><m n="memblock" c="container"><a n="DefaultColor" t="s">colorset@rainbow</a>
<a n="DefaultStyle" t="s">body</a>
<a n="last_standardvalues" t="m"><m n="memblock" c="container"><a n="@isordered" t="i">1</a>
<a n="Cell" t="m"><m n="memblock" c="container"><a n="color" t="s">colorset@rainbow</a>
<a n="style" t="s">Body</a>
</m>
</a>
</m>
</a>
<a n="NonDefaultStyle" t="s">Body</a>
</m>
</a>
</m>
</a>
<a n="current_frame" t="s">0</a>
<a n="cRenderSettings" t="m"><m n="memblock" c="container"><a n="Render" t="m"><m n="memblock" c="container"><a n="Colormode_ColorTranslator" t="m"><m n="memblock" c="container"><a n="Colormode" t="s">WeightedAverage:Extended</a>
<a n="methodclass" t="s">Colormode</a>
<a n="pluginclass" t="s">Render</a>
</m>
</a>
<a n="Images_Images" t="m"><m n="memblock" c="container"><a n="colormode" t="s">WeightedAverage</a>
<a n="methodclass" t="s">Images</a>
<a n="palette" t="s">Extended</a>
<a n="pluginclass" t="s">Render</a>
</m>
</a>
<a n="OverlapControl_OverlapControl" t="m"><m n="memblock" c="container"><a n="methodclass" t="s">OverlapControl</a>
<a n="Overlapmode" t="s">none</a>
<a n="pluginclass" t="s">Render</a>
</m>
</a>
<a n="ScaleBar_ScaleBar" t="m"><m n="memblock" c="container"><a n="methodclass" t="s">ScaleBar</a>
<a n="pluginclass" t="s">Render</a>
<a n="ScaleBar" t="f">NaN</a>
</m>
</a>
<a n="Stencils_Stencils" t="m"><m n="memblock" c="container"><a n="color" t="m"><m n="memblock" c="vector" t="string" k="3"><vdata k="3" t="string" l0="0" l1="2" Transfer-Encoding="zlib base64">
eAFLzs/JLypOLXEoSszMS8ov//+PQdnNzdLYwPE/AJ6KCyY=
</vdata></m>
</a>
<a n="flag" t="m"><m n="memblock" c="vector"><vdata k="3" t="byte" rank="1" dimsize0="3" Transfer-Encoding="zlib base64">
eAFjZGAEAAAHAAM=
</vdata><a n="factor" t="f">1.0</a>
</m>
</a>
<a n="methodclass" t="s">Stencils</a>
<a n="pluginclass" t="s">Render</a>
<a n="rainbowsize" t="f">10.0</a>
<a n="style" t="m"><m n="memblock" c="vector" t="string" k="3"><vdata k="3" t="string" l0="0" l1="1" l2="2" Transfer-Encoding="zlib base64">
eAFLyk+p/O8EIorzczJT/gMAQ0IIVQ==
</vdata></m>
</a>
</m>
</a>
</m>
</a>
</m>
</a>
<a n="Frames" t="m"><m n="memblock" c="container"><a n="@isordered" t="i">1</a>
<a n="@GFP@2b@20mCherry@20@2b@20transf@20PP" t="m"><m n="memblock" c="container"><a n="@isordered" t="i">1</a>
<a n="FrameLabel" t="s">@GFP@2b@20mCherry@20@2b@20transf@20PP</a>
<a n="FrameItemName" t="s">@GFP@2b@20mCherry@20@2b@20transf@20PP</a>
<a n="Images_RefString" t="s">Images=AAL::GetValidImages(ScaleLevel=0).v_images;</a>
<a n="Stencils_RefString" t="s">Stencils=AAL::GetImageViewStencils(ListRefString).v_stencils;</a>
<a n="Type" t="s">Standard</a>
<a n="ListRefString" t="s">EvaluationData.Procedures.SelectPopulation_6.Outputs.WholeCells_filtered.dataitem</a>
</m>
</a>
</m>
</a>
<a n="SkipTab" t="i">0</a>
<a n="ButtonDef" t="s">
		UI_in=UI;
		UI=ocnt();
		UI::C_Layout(&quot;(1)&quot;, vec(&quot;Controls&quot;), cellalign=&quot;center&quot;, class=&quot;packer&quot;)
		Buttons=UI;
		UI=UI_in;
	</a>
<a n="@sticky:10003" t="m"><m n="memblock" c="container"><a n="__version" t="f">3.0</a>
</m>
</a>
</m>
</a>
<a n="@sticky:10003" t="m"><m n="memblock" c="container"><a n="CallBacks" t="i">0</a>
<a n="current_tab" t="s">@mCherry@20@2b@20transformed@20PPReturnResults</a>
</m>
</a>
</m>
</a>
<a n="Tables" t="m"><m n="memblock" c="container"><a n="@isordered" t="i">1</a>
<a n="__ResultsTable" t="m"><m n="memblock" c="container"><a n="@isordered" t="i">1</a>
<a n="title" t="s">Results</a>
<a n="v_TableRefString" t="m"><m n="memblock" c="vector" t="string" k="1"><vdata k="1" t="string" l0="0" Transfer-Encoding="zlib base64">
eAElzEkKgDAQBdEb9SniwpXBC0hjvhDIID3k+hpxVdTmLYOLs+XeAhtTlH4iuUBp
h7m0HerFlDa322cDrtyQ/o0sXGEQPXIpriZTGqCPWg31eQHlGSXu
</vdata></m>
</a>
<a n="IsCurrentTable" t="i">0</a>
<a n="SummaryTableOn" t="i">0</a>
<a n="AttrTypeTable" t="i">0</a>
<a n="SummaryTableLabel" t="s">Summary</a>
<a n="UseCommonTableStencil" t="i">0</a>
</m>
</a>
</m>
</a>
</m>
</a>
<a n="Inputs" t="m"><m n="memblock" c="container"><a n="@isordered" t="i">1</a>
<a n="Method1" t="m"><m n="memblock" c="container"><a n="DefaultValue" t="s">List of Outputs</a>
<a n="Description" t="s">Select a method for defining output parameters. For deleting the current method section select the last empty item.</a>
<a n="disabled" t="i">0</a>
<a n="InputComplexity" t="s">Complex</a>
<a n="InputType" t="s">s</a>
<a n="Item" t="s">Method1</a>
<a n="Label" t="s">Method</a>
<a n="ParameterType" t="s">Discrete</a>
<a n="private" t="m"><m n="memblock" c="container"><a n="PreviousValues" t="m"><m n="memblock" c="container"></m>
</a>
<a n="SimpleLastValue" t="m"><m n="memblock" c="container"></m>
</a>
<a n="WizardRulerOff" t="i">0</a>
</m>
</a>
<a n="ProcedureIDName" t="s">ReturnResults</a>
<a n="skip" t="i">0</a>
<a n="SkipWizard" t="i">1</a>
<a n="UIInsert" t="s">UI.InputParameters.ReturnResults.MethodFolder1.title</a>
<a n="unit" t="s"></a>
<a n="v_values" t="m"><m n="memblock" c="vector" t="string" k="1"><vdata k="1" t="string" l0="0" Transfer-Encoding="zlib base64">
eAHzySwuUchPU/AvLSkoLSn+DwAyLga1
</vdata></m>
</a>
<a n="value" t="s">List of Outputs</a>
<a n="values" t="m"><m n="memblock" c="vector" t="string" k="4"><vdata k="4" t="string" l0="0" l1="1" l2="2" Transfer-Encoding="zlib base64">
eAHzySwuUchPU/AvLSkoLSn+H1ySmJeSWJQCFfjvll+UW5qTCOP+BwDiQRUb
</vdata></m>
</a>
</m>
</a>
<a n="@mCherry@20@2b@20transformed@20PP@20@2d@20Number@20of@20Objects1_stat1" t="m"><m n="memblock" c="container"><a n="DefaultValue" t="s">0</a>
<a n="Description" t="s">Activate the checkbox to report a number of objects in the current population</a>
<a n="disabled" t="i">0</a>
<a n="InputComplexity" t="s">Complex</a>
<a n="InputType" t="s">b</a>
<a n="Item" t="s">@mCherry@20@2b@20transformed@20PP@20@2d@20Number@20of@20Objects1_stat1</a>
<a n="Label" t="s">Number of Objects</a>
<a n="max" t="s">1</a>
<a n="min" t="s">0</a>
<a n="ParameterType" t="s">Numeric</a>
<a n="private" t="m"><m n="memblock" c="container"><a n="PreviousValues" t="m"><m n="memblock" c="container"></m>
</a>
<a n="SimpleLastValue" t="m"><m n="memblock" c="container"></m>
</a>
<a n="WizardRulerOff" t="i">0</a>
</m>
</a>
<a n="ProcedureIDName" t="s">ReturnResults</a>
<a n="qualifier" t="s"></a>
<a n="skip" t="i">0</a>
<a n="SkipWizard" t="i">1</a>
<a n="step" t="s">1</a>
<a n="UIInsert" t="s">UI.InputParameters.ReturnResults.MethodFolder1.Text@mCherry@20@2b@20transformed@20PP1.@mCherry@20@2b@20transformed@20PP@20@2d@20Number@20of@20Objects1_stat1</a>
<a n="UIslider" t="s">0</a>
<a n="unit" t="s"></a>
<a n="value" t="s">1</a>
<a n="wizardstep" t="s">1</a>
</m>
</a>
<a n="__ALL@mCherry@20@2b@20transformed@20PP" t="m"><m n="memblock" c="container"><a n="DefaultValue" t="s"></a>
<a n="Description" t="s">Report all properties</a>
<a n="disabled" t="i">0</a>
<a n="display" t="m"><m n="memblock" c="vector" t="string" k="13"><vdata k="13" t="string" l0="0" l1="1" l2="2" l3="3" l4="4" l5="5" Transfer-Encoding="zlib base64">
eAHzzEvJLMtMKU3MUQhOzUlNLsnMz/vvl5+X+t83NTHvf3BJiktqGZitDWU7hymo
QgTArODS3P++iRX/fTPzQLQ2mE5NyQRqdvTx+Q8A3Acqlw==
</vdata></m>
</a>
<a n="InputComplexity" t="s">Complex</a>
<a n="InputType" t="s">s</a>
<a n="Item" t="s">__ALL@mCherry@20@2b@20transformed@20PP</a>
<a n="Label" t="s">Apply to All</a>
<a n="ParameterType" t="s">Discrete</a>
<a n="private" t="m"><m n="memblock" c="container"><a n="PreviousValues" t="m"><m n="memblock" c="container"></m>
</a>
<a n="SimpleLastValue" t="m"><m n="memblock" c="container"></m>
</a>
<a n="WizardRulerOff" t="i">0</a>
</m>
</a>
<a n="ProcedureIDName" t="s">ReturnResults</a>
<a n="skip" t="i">0</a>
<a n="SkipWizard" t="i">1</a>
<a n="UIInsert" t="s">UI.InputParameters.ReturnResults.MethodFolder1.Text@mCherry@20@2b@20transformed@20PP1.__ALL@mCherry@20@2b@20transformed@20PP</a>
<a n="unit" t="s"></a>
<a n="v_values" t="m"><m n="memblock" c="vector" t="string" k="1"><vdata k="1" t="string" Transfer-Encoding="zlib base64">
eAH7DwABAAEA
</vdata></m>
</a>
<a n="value" t="s"></a>
<a n="values" t="m"><m n="memblock" c="vector" t="string" k="13"><vdata k="13" t="string" l0="1" l1="2" l2="3" l3="4" l4="5" l5="6" Transfer-Encoding="zlib base64">
eAH775efl/rfNzUx739wSYpLahmYrQ1lO4cpqEIEwKzg0tz/vokV/30z80C0NphO
TckEanb08fkPADl3Isg=
</vdata></m>
</a>
</m>
</a>
<a n="@mCherry@20@2b@20transformed@20PP@20@2d@20Cell@20Area@20@5b@c2@b5m@c2@b2@5d1_stat1" t="m"><m n="memblock" c="container"><a n="DefaultValue" t="s"></a>
<a n="Description" t="s">Select a statistical operation applied over objects in well</a>
<a n="disabled" t="i">0</a>
<a n="InputComplexity" t="s">Complex</a>
<a n="InputType" t="s">s</a>
<a n="Item" t="s">@mCherry@20@2b@20transformed@20PP@20@2d@20Cell@20Area@20@5b@c2@b5m@c2@b2@5d1_stat1</a>
<a n="Label" t="s">Cell Area [µm²]</a>
<a n="ParameterType" t="s">Discrete</a>
<a n="private" t="m"><m n="memblock" c="container"><a n="PreviousValues" t="m"><m n="memblock" c="container"></m>
</a>
<a n="SimpleLastValue" t="m"><m n="memblock" c="container"></m>
</a>
<a n="WizardRulerOff" t="i">0</a>
</m>
</a>
<a n="ProcedureIDName" t="s">ReturnResults</a>
<a n="skip" t="i">0</a>
<a n="SkipWizard" t="i">1</a>
<a n="UIInsert" t="s">UI.InputParameters.ReturnResults.MethodFolder1.Text@mCherry@20@2b@20transformed@20PP1.@mCherry@20@2b@20transformed@20PP@20@2d@20Cell@20Area@20@5b@c2@b5m@c2@b2@5d1_stat1</a>
<a n="unit" t="s"></a>
<a n="v_values" t="m"><m n="memblock" c="vector" t="string" k="1"><vdata k="1" t="string" l0="0" Transfer-Encoding="zlib base64">
eAHzTU3M+w8ABhgCgQ==
</vdata></m>
</a>
<a n="value" t="s">Mean</a>
<a n="values" t="m"><m n="memblock" c="vector" t="string" k="12"><vdata k="12" t="string" l0="1" l1="2" l2="3" l3="4" l4="5" l5="6" Transfer-Encoding="zlib base64">
eAH775uamPc/uCTFJbXsP4itDWU7hymoQgTArODS3P++iRX/fTPzQLQ2mE5NyQRq
dvTx+Q8AevkgOQ==
</vdata></m>
</a>
</m>
</a>
<a n="@mCherry@20@2b@20transformed@20PP@20@2d@20Cell@20Roundness1_stat1" t="m"><m n="memblock" c="container"><a n="DefaultValue" t="s"></a>
<a n="Description" t="s">Select a statistical operation applied over objects in well</a>
<a n="disabled" t="i">0</a>
<a n="InputComplexity" t="s">Complex</a>
<a n="InputType" t="s">s</a>
<a n="Item" t="s">@mCherry@20@2b@20transformed@20PP@20@2d@20Cell@20Roundness1_stat1</a>
<a n="Label" t="s">Cell Roundness</a>
<a n="ParameterType" t="s">Discrete</a>
<a n="private" t="m"><m n="memblock" c="container"><a n="PreviousValues" t="m"><m n="memblock" c="container"></m>
</a>
<a n="SimpleLastValue" t="m"><m n="memblock" c="container"></m>
</a>
<a n="WizardRulerOff" t="i">0</a>
</m>
</a>
<a n="ProcedureIDName" t="s">ReturnResults</a>
<a n="skip" t="i">0</a>
<a n="SkipWizard" t="i">1</a>
<a n="UIInsert" t="s">UI.InputParameters.ReturnResults.MethodFolder1.Text@mCherry@20@2b@20transformed@20PP1.@mCherry@20@2b@20transformed@20PP@20@2d@20Cell@20Roundness1_stat1</a>
<a n="unit" t="s"></a>
<a n="v_values" t="m"><m n="memblock" c="vector" t="string" k="1"><vdata k="1" t="string" l0="0" Transfer-Encoding="zlib base64">
eAHzTU3M+w8ABhgCgQ==
</vdata></m>
</a>
<a n="value" t="s">Mean</a>
<a n="values" t="m"><m n="memblock" c="vector" t="string" k="12"><vdata k="12" t="string" l0="1" l1="2" l2="3" l3="4" l4="5" l5="6" Transfer-Encoding="zlib base64">
eAH775uamPc/uCTFJbXsP4itDWU7hymoQgTArODS3P++iRX/fTPzQLQ2mE5NyQRq
dvTx+Q8AevkgOQ==
</vdata></m>
</a>
</m>
</a>
<a n="@mCherry@20@2b@20transformed@20PP@20@2d@20Number@20of@20Nuclei@20Selected@2d@20per@20Cell@201_stat1" t="m"><m n="memblock" c="container"><a n="DefaultValue" t="s"></a>
<a n="Description" t="s">Select a statistical operation applied over objects in well</a>
<a n="disabled" t="i">0</a>
<a n="InputComplexity" t="s">Complex</a>
<a n="InputType" t="s">s</a>
<a n="Item" t="s">@mCherry@20@2b@20transformed@20PP@20@2d@20Number@20of@20Nuclei@20Selected@2d@20per@20Cell@201_stat1</a>
<a n="Label" t="s">Number of Nuclei Selected- per Cell </a>
<a n="ParameterType" t="s">Discrete</a>
<a n="private" t="m"><m n="memblock" c="container"><a n="PreviousValues" t="m"><m n="memblock" c="container"></m>
</a>
<a n="SimpleLastValue" t="m"><m n="memblock" c="container"></m>
</a>
<a n="WizardRulerOff" t="i">0</a>
</m>
</a>
<a n="ProcedureIDName" t="s">ReturnResults</a>
<a n="skip" t="i">0</a>
<a n="SkipWizard" t="i">1</a>
<a n="UIInsert" t="s">UI.InputParameters.ReturnResults.MethodFolder1.Text@mCherry@20@2b@20transformed@20PP1.@mCherry@20@2b@20transformed@20PP@20@2d@20Number@20of@20Nuclei@20Selected@2d@20per@20Cell@201_stat1</a>
<a n="unit" t="s"></a>
<a n="v_values" t="m"><m n="memblock" c="vector" t="string" k="1"><vdata k="1" t="string" l0="0" Transfer-Encoding="zlib base64">
eAHzTU3M+w8ABhgCgQ==
</vdata></m>
</a>
<a n="value" t="s">Mean</a>
<a n="values" t="m"><m n="memblock" c="vector" t="string" k="12"><vdata k="12" t="string" l0="1" l1="2" l2="3" l3="4" l4="5" l5="6" Transfer-Encoding="zlib base64">
eAH775uamPc/uCTFJbXsP4itDWU7hymoQgTArODS3P++iRX/fTPzQLQ2mE5NyQRq
dvTx+Q8AevkgOQ==
</vdata></m>
</a>
</m>
</a>
<a n="@mCherry@20@2b@20transformed@20PP@20@2d@20non@2dtransformed@20PP1_stat1" t="m"><m n="memblock" c="container"><a n="DefaultValue" t="s"></a>
<a n="Description" t="s">Select a statistical operation applied over objects in well</a>
<a n="disabled" t="i">0</a>
<a n="InputComplexity" t="s">Complex</a>
<a n="InputType" t="s">s</a>
<a n="Item" t="s">@mCherry@20@2b@20transformed@20PP@20@2d@20non@2dtransformed@20PP1_stat1</a>
<a n="Label" t="s">non-transformed PP</a>
<a n="ParameterType" t="s">Discrete</a>
<a n="private" t="m"><m n="memblock" c="container"><a n="PreviousValues" t="m"><m n="memblock" c="container"></m>
</a>
<a n="SimpleLastValue" t="m"><m n="memblock" c="container"></m>
</a>
<a n="WizardRulerOff" t="i">0</a>
</m>
</a>
<a n="ProcedureIDName" t="s">ReturnResults</a>
<a n="skip" t="i">0</a>
<a n="SkipWizard" t="i">1</a>
<a n="UIInsert" t="s">UI.InputParameters.ReturnResults.MethodFolder1.Text@mCherry@20@2b@20transformed@20PP1.@mCherry@20@2b@20transformed@20PP@20@2d@20non@2dtransformed@20PP1_stat1</a>
<a n="unit" t="s"></a>
<a n="v_values" t="m"><m n="memblock" c="vector" t="string" k="1"><vdata k="1" t="string" l0="0" Transfer-Encoding="zlib base64">
eAHzTU3M+w8ABhgCgQ==
</vdata></m>
</a>
<a n="value" t="s">Mean</a>
<a n="values" t="m"><m n="memblock" c="vector" t="string" k="12"><vdata k="12" t="string" l0="1" l1="2" l2="3" l3="4" l4="5" l5="6" Transfer-Encoding="zlib base64">
eAH775uamPc/uCTFJbXsP4itDWU7hymoQgTArODS3P++iRX/fTPzQLQ2mE5NyQRq
dvTx+Q8AevkgOQ==
</vdata></m>
</a>
</m>
</a>
<a n="@mCherry@20@2b@20transformed@20PP@20@2d@20Intensity@20Nucleus@20EGFP@20Mean1_stat1" t="m"><m n="memblock" c="container"><a n="DefaultValue" t="s"></a>
<a n="Description" t="s">Select a statistical operation applied over objects in well</a>
<a n="disabled" t="i">0</a>
<a n="InputComplexity" t="s">Complex</a>
<a n="InputType" t="s">s</a>
<a n="Item" t="s">@mCherry@20@2b@20transformed@20PP@20@2d@20Intensity@20Nucleus@20EGFP@20Mean1_stat1</a>
<a n="Label" t="s">Intensity Nucleus EGFP Mean</a>
<a n="ParameterType" t="s">Discrete</a>
<a n="private" t="m"><m n="memblock" c="container"><a n="PreviousValues" t="m"><m n="memblock" c="container"></m>
</a>
<a n="SimpleLastValue" t="m"><m n="memblock" c="container"></m>
</a>
<a n="WizardRulerOff" t="i">0</a>
</m>
</a>
<a n="ProcedureIDName" t="s">ReturnResults</a>
<a n="skip" t="i">0</a>
<a n="SkipWizard" t="i">1</a>
<a n="UIInsert" t="s">UI.InputParameters.ReturnResults.MethodFolder1.Text@mCherry@20@2b@20transformed@20PP1.@mCherry@20@2b@20transformed@20PP@20@2d@20Intensity@20Nucleus@20EGFP@20Mean1_stat1</a>
<a n="unit" t="s"></a>
<a n="v_values" t="m"><m n="memblock" c="vector" t="string" k="1"><vdata k="1" t="string" l0="0" Transfer-Encoding="zlib base64">
eAHzTU3M+w8ABhgCgQ==
</vdata></m>
</a>
<a n="value" t="s">Mean</a>
<a n="values" t="m"><m n="memblock" c="vector" t="string" k="12"><vdata k="12" t="string" l0="1" l1="2" l2="3" l3="4" l4="5" l5="6" Transfer-Encoding="zlib base64">
eAH775uamPc/uCTFJbXsP4itDWU7hymoQgTArODS3P++iRX/fTPzQLQ2mE5NyQRq
dvTx+Q8AevkgOQ==
</vdata></m>
</a>
</m>
</a>
<a n="@mCherry@20@2b@20transformed@20PP@20@2d@20Intensity@20Nucleus@20mCherry@20Mean1_stat1" t="m"><m n="memblock" c="container"><a n="DefaultValue" t="s"></a>
<a n="Description" t="s">Select a statistical operation applied over objects in well</a>
<a n="disabled" t="i">0</a>
<a n="InputComplexity" t="s">Complex</a>
<a n="InputType" t="s">s</a>
<a n="Item" t="s">@mCherry@20@2b@20transformed@20PP@20@2d@20Intensity@20Nucleus@20mCherry@20Mean1_stat1</a>
<a n="Label" t="s">Intensity Nucleus mCherry Mean</a>
<a n="ParameterType" t="s">Discrete</a>
<a n="private" t="m"><m n="memblock" c="container"><a n="PreviousValues" t="m"><m n="memblock" c="container"></m>
</a>
<a n="SimpleLastValue" t="m"><m n="memblock" c="container"></m>
</a>
<a n="WizardRulerOff" t="i">0</a>
</m>
</a>
<a n="ProcedureIDName" t="s">ReturnResults</a>
<a n="skip" t="i">0</a>
<a n="SkipWizard" t="i">1</a>
<a n="UIInsert" t="s">UI.InputParameters.ReturnResults.MethodFolder1.Text@mCherry@20@2b@20transformed@20PP1.@mCherry@20@2b@20transformed@20PP@20@2d@20Intensity@20Nucleus@20mCherry@20Mean1_stat1</a>
<a n="unit" t="s"></a>
<a n="v_values" t="m"><m n="memblock" c="vector" t="string" k="1"><vdata k="1" t="string" l0="0" Transfer-Encoding="zlib base64">
eAHzTU3M+w8ABhgCgQ==
</vdata></m>
</a>
<a n="value" t="s">Mean</a>
<a n="values" t="m"><m n="memblock" c="vector" t="string" k="12"><vdata k="12" t="string" l0="1" l1="2" l2="3" l3="4" l4="5" l5="6" Transfer-Encoding="zlib base64">
eAH775uamPc/uCTFJbXsP4itDWU7hymoQgTArODS3P++iRX/fTPzQLQ2mE5NyQRq
dvTx+Q8AevkgOQ==
</vdata></m>
</a>
</m>
</a>
<a n="@mCherry@20@2b@20transformed@20PP@20@2d@20Intensity@20Nucleus@20EGFP@20Mean@20@282@291_stat1" t="m"><m n="memblock" c="container"><a n="DefaultValue" t="s"></a>
<a n="Description" t="s">Select a statistical operation applied over objects in well</a>
<a n="disabled" t="i">0</a>
<a n="InputComplexity" t="s">Complex</a>
<a n="InputType" t="s">s</a>
<a n="Item" t="s">@mCherry@20@2b@20transformed@20PP@20@2d@20Intensity@20Nucleus@20EGFP@20Mean@20@282@291_stat1</a>
<a n="Label" t="s">Intensity Nucleus EGFP Mean (2)</a>
<a n="ParameterType" t="s">Discrete</a>
<a n="private" t="m"><m n="memblock" c="container"><a n="PreviousValues" t="m"><m n="memblock" c="container"></m>
</a>
<a n="SimpleLastValue" t="m"><m n="memblock" c="container"></m>
</a>
<a n="WizardRulerOff" t="i">0</a>
</m>
</a>
<a n="ProcedureIDName" t="s">ReturnResults</a>
<a n="skip" t="i">0</a>
<a n="SkipWizard" t="i">1</a>
<a n="UIInsert" t="s">UI.InputParameters.ReturnResults.MethodFolder1.Text@mCherry@20@2b@20transformed@20PP1.@mCherry@20@2b@20transformed@20PP@20@2d@20Intensity@20Nucleus@20EGFP@20Mean@20@282@291_stat1</a>
<a n="unit" t="s"></a>
<a n="v_values" t="m"><m n="memblock" c="vector" t="string" k="1"><vdata k="1" t="string" l0="0" Transfer-Encoding="zlib base64">
eAHzTU3M+w8ABhgCgQ==
</vdata></m>
</a>
<a n="value" t="s">Mean</a>
<a n="values" t="m"><m n="memblock" c="vector" t="string" k="12"><vdata k="12" t="string" l0="1" l1="2" l2="3" l3="4" l4="5" l5="6" Transfer-Encoding="zlib base64">
eAH775uamPc/uCTFJbXsP4itDWU7hymoQgTArODS3P++iRX/fTPzQLQ2mE5NyQRq
dvTx+Q8AevkgOQ==
</vdata></m>
</a>
</m>
</a>
<a n="@mCherry@20@2b@20transformed@20PP@20@2d@20GFP@2b@20mCherry@20@2b@20transf@20PP1_stat1" t="m"><m n="memblock" c="container"><a n="DefaultValue" t="s"></a>
<a n="Description" t="s">Select a statistical operation applied over objects in well</a>
<a n="disabled" t="i">0</a>
<a n="InputComplexity" t="s">Complex</a>
<a n="InputType" t="s">s</a>
<a n="Item" t="s">@mCherry@20@2b@20transformed@20PP@20@2d@20GFP@2b@20mCherry@20@2b@20transf@20PP1_stat1</a>
<a n="Label" t="s">GFP+ mCherry + transf PP</a>
<a n="ParameterType" t="s">Discrete</a>
<a n="private" t="m"><m n="memblock" c="container"><a n="PreviousValues" t="m"><m n="memblock" c="container"></m>
</a>
<a n="SimpleLastValue" t="m"><m n="memblock" c="container"></m>
</a>
<a n="WizardRulerOff" t="i">0</a>
</m>
</a>
<a n="ProcedureIDName" t="s">ReturnResults</a>
<a n="skip" t="i">0</a>
<a n="SkipWizard" t="i">1</a>
<a n="UIInsert" t="s">UI.InputParameters.ReturnResults.MethodFolder1.Text@mCherry@20@2b@20transformed@20PP1.@mCherry@20@2b@20transformed@20PP@20@2d@20GFP@2b@20mCherry@20@2b@20transf@20PP1_stat1</a>
<a n="unit" t="s"></a>
<a n="v_values" t="m"><m n="memblock" c="vector" t="string" k="1"><vdata k="1" t="string" l0="0" Transfer-Encoding="zlib base64">
eAHzTU3M+w8ABhgCgQ==
</vdata></m>
</a>
<a n="value" t="s">Mean</a>
<a n="values" t="m"><m n="memblock" c="vector" t="string" k="12"><vdata k="12" t="string" l0="1" l1="2" l2="3" l3="4" l4="5" l5="6" Transfer-Encoding="zlib base64">
eAH775uamPc/uCTFJbXsP4itDWU7hymoQgTArODS3P++iRX/fTPzQLQ2mE5NyQRq
dvTx+Q8AevkgOQ==
</vdata></m>
</a>
</m>
</a>
<a n="@transformed@20PP@20@2d@20Number@20of@20Objects1_stat1" t="m"><m n="memblock" c="container"><a n="DefaultValue" t="s">0</a>
<a n="Description" t="s">Activate the checkbox to report a number of objects in the current population</a>
<a n="disabled" t="i">0</a>
<a n="InputComplexity" t="s">Complex</a>
<a n="InputType" t="s">b</a>
<a n="Item" t="s">@transformed@20PP@20@2d@20Number@20of@20Objects1_stat1</a>
<a n="Label" t="s">Number of Objects</a>
<a n="max" t="s">1</a>
<a n="min" t="s">0</a>
<a n="ParameterType" t="s">Numeric</a>
<a n="private" t="m"><m n="memblock" c="container"><a n="PreviousValues" t="m"><m n="memblock" c="container"></m>
</a>
<a n="SimpleLastValue" t="m"><m n="memblock" c="container"></m>
</a>
<a n="WizardRulerOff" t="i">0</a>
</m>
</a>
<a n="ProcedureIDName" t="s">ReturnResults</a>
<a n="qualifier" t="s"></a>
<a n="skip" t="i">0</a>
<a n="SkipWizard" t="i">1</a>
<a n="step" t="s">1</a>
<a n="UIInsert" t="s">UI.InputParameters.ReturnResults.MethodFolder1.Text@transformed@20PP1.@transformed@20PP@20@2d@20Number@20of@20Objects1_stat1</a>
<a n="UIslider" t="s">0</a>
<a n="unit" t="s"></a>
<a n="value" t="s">1</a>
<a n="wizardstep" t="s">1</a>
</m>
</a>
<a n="__ALL@transformed@20PP" t="m"><m n="memblock" c="container"><a n="DefaultValue" t="s"></a>
<a n="Description" t="s">Report all properties</a>
<a n="disabled" t="i">0</a>
<a n="display" t="m"><m n="memblock" c="vector" t="string" k="13"><vdata k="13" t="string" l0="0" l1="1" l2="2" l3="3" l4="4" l5="5" Transfer-Encoding="zlib base64">
eAHzzEvJLMtMKU3MUQhOzUlNLsnMz/vvl5+X+t83NTHvf3BJiktqGZitDWU7hymo
QgTArODS3P++iRX/fTPzQLQ2mE5NyQRqdvTx+Q8A3Acqlw==
</vdata></m>
</a>
<a n="InputComplexity" t="s">Complex</a>
<a n="InputType" t="s">s</a>
<a n="Item" t="s">__ALL@transformed@20PP</a>
<a n="Label" t="s">Apply to All</a>
<a n="ParameterType" t="s">Discrete</a>
<a n="private" t="m"><m n="memblock" c="container"><a n="PreviousValues" t="m"><m n="memblock" c="container"></m>
</a>
<a n="SimpleLastValue" t="m"><m n="memblock" c="container"></m>
</a>
<a n="WizardRulerOff" t="i">0</a>
</m>
</a>
<a n="ProcedureIDName" t="s">ReturnResults</a>
<a n="skip" t="i">0</a>
<a n="SkipWizard" t="i">1</a>
<a n="UIInsert" t="s">UI.InputParameters.ReturnResults.MethodFolder1.Text@transformed@20PP1.__ALL@transformed@20PP</a>
<a n="unit" t="s"></a>
<a n="v_values" t="m"><m n="memblock" c="vector" t="string" k="1"><vdata k="1" t="string" l0="0" Transfer-Encoding="zlib base64">
eAHzTU3M+w8ABhgCgQ==
</vdata></m>
</a>
<a n="value" t="s">Mean</a>
<a n="values" t="m"><m n="memblock" c="vector" t="string" k="13"><vdata k="13" t="string" l0="1" l1="2" l2="3" l3="4" l4="5" l5="6" Transfer-Encoding="zlib base64">
eAH775efl/rfNzUx739wSYpLahmYrQ1lO4cpqEIEwKzg0tz/vokV/30z80C0NphO
TckEanb08fkPADl3Isg=
</vdata></m>
</a>
</m>
</a>
<a n="@transformed@20PP@20@2d@20Cell@20Area@20@5b@c2@b5m@c2@b2@5d1_stat1" t="m"><m n="memblock" c="container"><a n="DefaultValue" t="s"></a>
<a n="Description" t="s">Select a statistical operation applied over objects in well</a>
<a n="disabled" t="i">1</a>
<a n="InputComplexity" t="s">Complex</a>
<a n="InputType" t="s">s</a>
<a n="Item" t="s">@transformed@20PP@20@2d@20Cell@20Area@20@5b@c2@b5m@c2@b2@5d1_stat1</a>
<a n="Label" t="s">Cell Area [µm²]</a>
<a n="ParameterType" t="s">Discrete</a>
<a n="private" t="m"><m n="memblock" c="container"><a n="PreviousValues" t="m"><m n="memblock" c="container"></m>
</a>
<a n="SimpleLastValue" t="m"><m n="memblock" c="container"></m>
</a>
<a n="WizardRulerOff" t="i">0</a>
</m>
</a>
<a n="ProcedureIDName" t="s">ReturnResults</a>
<a n="skip" t="i">0</a>
<a n="SkipWizard" t="i">1</a>
<a n="UIInsert" t="s">UI.InputParameters.ReturnResults.MethodFolder1.Text@transformed@20PP1.@transformed@20PP@20@2d@20Cell@20Area@20@5b@c2@b5m@c2@b2@5d1_stat1</a>
<a n="unit" t="s"></a>
<a n="v_values" t="m"><m n="memblock" c="vector" t="string" k="1"><vdata k="1" t="string" l0="0" Transfer-Encoding="zlib base64">
eAHzTU3M+w8ABhgCgQ==
</vdata></m>
</a>
<a n="value" t="s">Mean</a>
<a n="values" t="m"><m n="memblock" c="vector" t="string" k="12"><vdata k="12" t="string" l0="1" l1="2" l2="3" l3="4" l4="5" l5="6" Transfer-Encoding="zlib base64">
eAH775uamPc/uCTFJbXsP4itDWU7hymoQgTArODS3P++iRX/fTPzQLQ2mE5NyQRq
dvTx+Q8AevkgOQ==
</vdata></m>
</a>
</m>
</a>
<a n="@transformed@20PP@20@2d@20Cell@20Roundness1_stat1" t="m"><m n="memblock" c="container"><a n="DefaultValue" t="s"></a>
<a n="Description" t="s">Select a statistical operation applied over objects in well</a>
<a n="disabled" t="i">1</a>
<a n="InputComplexity" t="s">Complex</a>
<a n="InputType" t="s">s</a>
<a n="Item" t="s">@transformed@20PP@20@2d@20Cell@20Roundness1_stat1</a>
<a n="Label" t="s">Cell Roundness</a>
<a n="ParameterType" t="s">Discrete</a>
<a n="private" t="m"><m n="memblock" c="container"><a n="PreviousValues" t="m"><m n="memblock" c="container"></m>
</a>
<a n="SimpleLastValue" t="m"><m n="memblock" c="container"></m>
</a>
<a n="WizardRulerOff" t="i">0</a>
</m>
</a>
<a n="ProcedureIDName" t="s">ReturnResults</a>
<a n="skip" t="i">0</a>
<a n="SkipWizard" t="i">1</a>
<a n="UIInsert" t="s">UI.InputParameters.ReturnResults.MethodFolder1.Text@transformed@20PP1.@transformed@20PP@20@2d@20Cell@20Roundness1_stat1</a>
<a n="unit" t="s"></a>
<a n="v_values" t="m"><m n="memblock" c="vector" t="string" k="1"><vdata k="1" t="string" l0="0" Transfer-Encoding="zlib base64">
eAHzTU3M+w8ABhgCgQ==
</vdata></m>
</a>
<a n="value" t="s">Mean</a>
<a n="values" t="m"><m n="memblock" c="vector" t="string" k="12"><vdata k="12" t="string" l0="1" l1="2" l2="3" l3="4" l4="5" l5="6" Transfer-Encoding="zlib base64">
eAH775uamPc/uCTFJbXsP4itDWU7hymoQgTArODS3P++iRX/fTPzQLQ2mE5NyQRq
dvTx+Q8AevkgOQ==
</vdata></m>
</a>
</m>
</a>
<a n="@transformed@20PP@20@2d@20Number@20of@20Nuclei@20Selected@2d@20per@20Cell@201_stat1" t="m"><m n="memblock" c="container"><a n="DefaultValue" t="s"></a>
<a n="Description" t="s">Select a statistical operation applied over objects in well</a>
<a n="disabled" t="i">1</a>
<a n="InputComplexity" t="s">Complex</a>
<a n="InputType" t="s">s</a>
<a n="Item" t="s">@transformed@20PP@20@2d@20Number@20of@20Nuclei@20Selected@2d@20per@20Cell@201_stat1</a>
<a n="Label" t="s">Number of Nuclei Selected- per Cell </a>
<a n="ParameterType" t="s">Discrete</a>
<a n="private" t="m"><m n="memblock" c="container"><a n="PreviousValues" t="m"><m n="memblock" c="container"></m>
</a>
<a n="SimpleLastValue" t="m"><m n="memblock" c="container"></m>
</a>
<a n="WizardRulerOff" t="i">0</a>
</m>
</a>
<a n="ProcedureIDName" t="s">ReturnResults</a>
<a n="skip" t="i">0</a>
<a n="SkipWizard" t="i">1</a>
<a n="UIInsert" t="s">UI.InputParameters.ReturnResults.MethodFolder1.Text@transformed@20PP1.@transformed@20PP@20@2d@20Number@20of@20Nuclei@20Selected@2d@20per@20Cell@201_stat1</a>
<a n="unit" t="s"></a>
<a n="v_values" t="m"><m n="memblock" c="vector" t="string" k="1"><vdata k="1" t="string" l0="0" Transfer-Encoding="zlib base64">
eAHzTU3M+w8ABhgCgQ==
</vdata></m>
</a>
<a n="value" t="s">Mean</a>
<a n="values" t="m"><m n="memblock" c="vector" t="string" k="12"><vdata k="12" t="string" l0="1" l1="2" l2="3" l3="4" l4="5" l5="6" Transfer-Encoding="zlib base64">
eAH775uamPc/uCTFJbXsP4itDWU7hymoQgTArODS3P++iRX/fTPzQLQ2mE5NyQRq
dvTx+Q8AevkgOQ==
</vdata></m>
</a>
</m>
</a>
<a n="@transformed@20PP@20@2d@20non@2dtransformed@20PP1_stat1" t="m"><m n="memblock" c="container"><a n="DefaultValue" t="s"></a>
<a n="Description" t="s">Select a statistical operation applied over objects in well</a>
<a n="disabled" t="i">1</a>
<a n="InputComplexity" t="s">Complex</a>
<a n="InputType" t="s">s</a>
<a n="Item" t="s">@transformed@20PP@20@2d@20non@2dtransformed@20PP1_stat1</a>
<a n="Label" t="s">non-transformed PP</a>
<a n="ParameterType" t="s">Discrete</a>
<a n="private" t="m"><m n="memblock" c="container"><a n="PreviousValues" t="m"><m n="memblock" c="container"></m>
</a>
<a n="SimpleLastValue" t="m"><m n="memblock" c="container"></m>
</a>
<a n="WizardRulerOff" t="i">0</a>
</m>
</a>
<a n="ProcedureIDName" t="s">ReturnResults</a>
<a n="skip" t="i">0</a>
<a n="SkipWizard" t="i">1</a>
<a n="UIInsert" t="s">UI.InputParameters.ReturnResults.MethodFolder1.Text@transformed@20PP1.@transformed@20PP@20@2d@20non@2dtransformed@20PP1_stat1</a>
<a n="unit" t="s"></a>
<a n="v_values" t="m"><m n="memblock" c="vector" t="string" k="1"><vdata k="1" t="string" l0="0" Transfer-Encoding="zlib base64">
eAHzTU3M+w8ABhgCgQ==
</vdata></m>
</a>
<a n="value" t="s">Mean</a>
<a n="values" t="m"><m n="memblock" c="vector" t="string" k="12"><vdata k="12" t="string" l0="1" l1="2" l2="3" l3="4" l4="5" l5="6" Transfer-Encoding="zlib base64">
eAH775uamPc/uCTFJbXsP4itDWU7hymoQgTArODS3P++iRX/fTPzQLQ2mE5NyQRq
dvTx+Q8AevkgOQ==
</vdata></m>
</a>
</m>
</a>
<a n="@transformed@20PP@20@2d@20Intensity@20Nucleus@20EGFP@20Mean1_stat1" t="m"><m n="memblock" c="container"><a n="DefaultValue" t="s"></a>
<a n="Description" t="s">Select a statistical operation applied over objects in well</a>
<a n="disabled" t="i">1</a>
<a n="InputComplexity" t="s">Complex</a>
<a n="InputType" t="s">s</a>
<a n="Item" t="s">@transformed@20PP@20@2d@20Intensity@20Nucleus@20EGFP@20Mean1_stat1</a>
<a n="Label" t="s">Intensity Nucleus EGFP Mean</a>
<a n="ParameterType" t="s">Discrete</a>
<a n="private" t="m"><m n="memblock" c="container"><a n="PreviousValues" t="m"><m n="memblock" c="container"></m>
</a>
<a n="SimpleLastValue" t="m"><m n="memblock" c="container"></m>
</a>
<a n="WizardRulerOff" t="i">0</a>
</m>
</a>
<a n="ProcedureIDName" t="s">ReturnResults</a>
<a n="skip" t="i">0</a>
<a n="SkipWizard" t="i">1</a>
<a n="UIInsert" t="s">UI.InputParameters.ReturnResults.MethodFolder1.Text@transformed@20PP1.@transformed@20PP@20@2d@20Intensity@20Nucleus@20EGFP@20Mean1_stat1</a>
<a n="unit" t="s"></a>
<a n="v_values" t="m"><m n="memblock" c="vector" t="string" k="1"><vdata k="1" t="string" l0="0" Transfer-Encoding="zlib base64">
eAHzTU3M+w8ABhgCgQ==
</vdata></m>
</a>
<a n="value" t="s">Mean</a>
<a n="values" t="m"><m n="memblock" c="vector" t="string" k="12"><vdata k="12" t="string" l0="1" l1="2" l2="3" l3="4" l4="5" l5="6" Transfer-Encoding="zlib base64">
eAH775uamPc/uCTFJbXsP4itDWU7hymoQgTArODS3P++iRX/fTPzQLQ2mE5NyQRq
dvTx+Q8AevkgOQ==
</vdata></m>
</a>
</m>
</a>
<a n="@transformed@20PP@20@2d@20Intensity@20Nucleus@20mCherry@20Mean1_stat1" t="m"><m n="memblock" c="container"><a n="DefaultValue" t="s"></a>
<a n="Description" t="s">Select a statistical operation applied over objects in well</a>
<a n="disabled" t="i">1</a>
<a n="InputComplexity" t="s">Complex</a>
<a n="InputType" t="s">s</a>
<a n="Item" t="s">@transformed@20PP@20@2d@20Intensity@20Nucleus@20mCherry@20Mean1_stat1</a>
<a n="Label" t="s">Intensity Nucleus mCherry Mean</a>
<a n="ParameterType" t="s">Discrete</a>
<a n="private" t="m"><m n="memblock" c="container"><a n="PreviousValues" t="m"><m n="memblock" c="container"></m>
</a>
<a n="SimpleLastValue" t="m"><m n="memblock" c="container"></m>
</a>
<a n="WizardRulerOff" t="i">0</a>
</m>
</a>
<a n="ProcedureIDName" t="s">ReturnResults</a>
<a n="skip" t="i">0</a>
<a n="SkipWizard" t="i">1</a>
<a n="UIInsert" t="s">UI.InputParameters.ReturnResults.MethodFolder1.Text@transformed@20PP1.@transformed@20PP@20@2d@20Intensity@20Nucleus@20mCherry@20Mean1_stat1</a>
<a n="unit" t="s"></a>
<a n="v_values" t="m"><m n="memblock" c="vector" t="string" k="1"><vdata k="1" t="string" l0="0" Transfer-Encoding="zlib base64">
eAHzTU3M+w8ABhgCgQ==
</vdata></m>
</a>
<a n="value" t="s">Mean</a>
<a n="values" t="m"><m n="memblock" c="vector" t="string" k="12"><vdata k="12" t="string" l0="1" l1="2" l2="3" l3="4" l4="5" l5="6" Transfer-Encoding="zlib base64">
eAH775uamPc/uCTFJbXsP4itDWU7hymoQgTArODS3P++iRX/fTPzQLQ2mE5NyQRq
dvTx+Q8AevkgOQ==
</vdata></m>
</a>
</m>
</a>
<a n="@transformed@20PP@20@2d@20mCherry@20@2b@20transformed@20PP1_stat1" t="m"><m n="memblock" c="container"><a n="DefaultValue" t="s"></a>
<a n="Description" t="s">Select a statistical operation applied over objects in well</a>
<a n="disabled" t="i">1</a>
<a n="InputComplexity" t="s">Complex</a>
<a n="InputType" t="s">s</a>
<a n="Item" t="s">@transformed@20PP@20@2d@20mCherry@20@2b@20transformed@20PP1_stat1</a>
<a n="Label" t="s">mCherry + transformed PP</a>
<a n="ParameterType" t="s">Discrete</a>
<a n="private" t="m"><m n="memblock" c="container"><a n="PreviousValues" t="m"><m n="memblock" c="container"></m>
</a>
<a n="SimpleLastValue" t="m"><m n="memblock" c="container"></m>
</a>
<a n="WizardRulerOff" t="i">0</a>
</m>
</a>
<a n="ProcedureIDName" t="s">ReturnResults</a>
<a n="skip" t="i">0</a>
<a n="SkipWizard" t="i">1</a>
<a n="UIInsert" t="s">UI.InputParameters.ReturnResults.MethodFolder1.Text@transformed@20PP1.@transformed@20PP@20@2d@20mCherry@20@2b@20transformed@20PP1_stat1</a>
<a n="unit" t="s"></a>
<a n="v_values" t="m"><m n="memblock" c="vector" t="string" k="1"><vdata k="1" t="string" l0="0" Transfer-Encoding="zlib base64">
eAHzTU3M+w8ABhgCgQ==
</vdata></m>
</a>
<a n="value" t="s">Mean</a>
<a n="values" t="m"><m n="memblock" c="vector" t="string" k="12"><vdata k="12" t="string" l0="1" l1="2" l2="3" l3="4" l4="5" l5="6" Transfer-Encoding="zlib base64">
eAH775uamPc/uCTFJbXsP4itDWU7hymoQgTArODS3P++iRX/fTPzQLQ2mE5NyQRq
dvTx+Q8AevkgOQ==
</vdata></m>
</a>
</m>
</a>
<a n="@Complete@20PP@20@2d@20Number@20of@20Objects1_stat1" t="m"><m n="memblock" c="container"><a n="DefaultValue" t="s">0</a>
<a n="Description" t="s">Activate the checkbox to report a number of objects in the current population</a>
<a n="disabled" t="i">0</a>
<a n="InputComplexity" t="s">Complex</a>
<a n="InputType" t="s">b</a>
<a n="Item" t="s">@Complete@20PP@20@2d@20Number@20of@20Objects1_stat1</a>
<a n="Label" t="s">Number of Objects</a>
<a n="max" t="s">1</a>
<a n="min" t="s">0</a>
<a n="ParameterType" t="s">Numeric</a>
<a n="private" t="m"><m n="memblock" c="container"><a n="PreviousValues" t="m"><m n="memblock" c="container"></m>
</a>
<a n="SimpleLastValue" t="m"><m n="memblock" c="container"></m>
</a>
<a n="WizardRulerOff" t="i">0</a>
</m>
</a>
<a n="ProcedureIDName" t="s">ReturnResults</a>
<a n="qualifier" t="s"></a>
<a n="skip" t="i">0</a>
<a n="SkipWizard" t="i">1</a>
<a n="step" t="s">1</a>
<a n="UIInsert" t="s">UI.InputParameters.ReturnResults.MethodFolder1.Text@Complete@20PP1.@Complete@20PP@20@2d@20Number@20of@20Objects1_stat1</a>
<a n="UIslider" t="s">0</a>
<a n="unit" t="s"></a>
<a n="value" t="s">1</a>
<a n="wizardstep" t="s">1</a>
</m>
</a>
<a n="__ALL@Complete@20PP" t="m"><m n="memblock" c="container"><a n="DefaultValue" t="s"></a>
<a n="Description" t="s">Report all properties</a>
<a n="disabled" t="i">0</a>
<a n="display" t="m"><m n="memblock" c="vector" t="string" k="13"><vdata k="13" t="string" l0="0" l1="1" l2="2" l3="3" l4="4" l5="5" Transfer-Encoding="zlib base64">
eAHzzEvJLMtMKU3MUQhOzUlNLsnMz/vvl5+X+t83NTHvf3BJiktqGZitDWU7hymo
QgTArODS3P++iRX/fTPzQLQ2mE5NyQRqdvTx+Q8A3Acqlw==
</vdata></m>
</a>
<a n="InputComplexity" t="s">Complex</a>
<a n="InputType" t="s">s</a>
<a n="Item" t="s">__ALL@Complete@20PP</a>
<a n="Label" t="s">Apply to All</a>
<a n="ParameterType" t="s">Discrete</a>
<a n="private" t="m"><m n="memblock" c="container"><a n="PreviousValues" t="m"><m n="memblock" c="container"></m>
</a>
<a n="SimpleLastValue" t="m"><m n="memblock" c="container"></m>
</a>
<a n="WizardRulerOff" t="i">0</a>
</m>
</a>
<a n="ProcedureIDName" t="s">ReturnResults</a>
<a n="skip" t="i">0</a>
<a n="SkipWizard" t="i">1</a>
<a n="UIInsert" t="s">UI.InputParameters.ReturnResults.MethodFolder1.Text@Complete@20PP1.__ALL@Complete@20PP</a>
<a n="unit" t="s"></a>
<a n="v_values" t="m"><m n="memblock" c="vector" t="string" k="1"><vdata k="1" t="string" l0="0" Transfer-Encoding="zlib base64">
eAHzTU3M+w8ABhgCgQ==
</vdata></m>
</a>
<a n="value" t="s">Mean</a>
<a n="values" t="m"><m n="memblock" c="vector" t="string" k="13"><vdata k="13" t="string" l0="1" l1="2" l2="3" l3="4" l4="5" l5="6" Transfer-Encoding="zlib base64">
eAH775efl/rfNzUx739wSYpLahmYrQ1lO4cpqEIEwKzg0tz/vokV/30z80C0NphO
TckEanb08fkPADl3Isg=
</vdata></m>
</a>
</m>
</a>
<a n="@Complete@20PP@20@2d@20Cell@20Area@20@5b@c2@b5m@c2@b2@5d1_stat1" t="m"><m n="memblock" c="container"><a n="DefaultValue" t="s"></a>
<a n="Description" t="s">Select a statistical operation applied over objects in well</a>
<a n="disabled" t="i">1</a>
<a n="InputComplexity" t="s">Complex</a>
<a n="InputType" t="s">s</a>
<a n="Item" t="s">@Complete@20PP@20@2d@20Cell@20Area@20@5b@c2@b5m@c2@b2@5d1_stat1</a>
<a n="Label" t="s">Cell Area [µm²]</a>
<a n="ParameterType" t="s">Discrete</a>
<a n="private" t="m"><m n="memblock" c="container"><a n="PreviousValues" t="m"><m n="memblock" c="container"></m>
</a>
<a n="SimpleLastValue" t="m"><m n="memblock" c="container"></m>
</a>
<a n="WizardRulerOff" t="i">0</a>
</m>
</a>
<a n="ProcedureIDName" t="s">ReturnResults</a>
<a n="skip" t="i">0</a>
<a n="SkipWizard" t="i">1</a>
<a n="UIInsert" t="s">UI.InputParameters.ReturnResults.MethodFolder1.Text@Complete@20PP1.@Complete@20PP@20@2d@20Cell@20Area@20@5b@c2@b5m@c2@b2@5d1_stat1</a>
<a n="unit" t="s"></a>
<a n="v_values" t="m"><m n="memblock" c="vector" t="string" k="1"><vdata k="1" t="string" l0="0" Transfer-Encoding="zlib base64">
eAHzTU3M+w8ABhgCgQ==
</vdata></m>
</a>
<a n="value" t="s">Mean</a>
<a n="values" t="m"><m n="memblock" c="vector" t="string" k="12"><vdata k="12" t="string" l0="1" l1="2" l2="3" l3="4" l4="5" l5="6" Transfer-Encoding="zlib base64">
eAH775uamPc/uCTFJbXsP4itDWU7hymoQgTArODS3P++iRX/fTPzQLQ2mE5NyQRq
dvTx+Q8AevkgOQ==
</vdata></m>
</a>
</m>
</a>
<a n="@Complete@20PP@20@2d@20Cell@20Roundness1_stat1" t="m"><m n="memblock" c="container"><a n="DefaultValue" t="s"></a>
<a n="Description" t="s">Select a statistical operation applied over objects in well</a>
<a n="disabled" t="i">1</a>
<a n="InputComplexity" t="s">Complex</a>
<a n="InputType" t="s">s</a>
<a n="Item" t="s">@Complete@20PP@20@2d@20Cell@20Roundness1_stat1</a>
<a n="Label" t="s">Cell Roundness</a>
<a n="ParameterType" t="s">Discrete</a>
<a n="private" t="m"><m n="memblock" c="container"><a n="PreviousValues" t="m"><m n="memblock" c="container"></m>
</a>
<a n="SimpleLastValue" t="m"><m n="memblock" c="container"></m>
</a>
<a n="WizardRulerOff" t="i">0</a>
</m>
</a>
<a n="ProcedureIDName" t="s">ReturnResults</a>
<a n="skip" t="i">0</a>
<a n="SkipWizard" t="i">1</a>
<a n="UIInsert" t="s">UI.InputParameters.ReturnResults.MethodFolder1.Text@Complete@20PP1.@Complete@20PP@20@2d@20Cell@20Roundness1_stat1</a>
<a n="unit" t="s"></a>
<a n="v_values" t="m"><m n="memblock" c="vector" t="string" k="1"><vdata k="1" t="string" l0="0" Transfer-Encoding="zlib base64">
eAHzTU3M+w8ABhgCgQ==
</vdata></m>
</a>
<a n="value" t="s">Mean</a>
<a n="values" t="m"><m n="memblock" c="vector" t="string" k="12"><vdata k="12" t="string" l0="1" l1="2" l2="3" l3="4" l4="5" l5="6" Transfer-Encoding="zlib base64">
eAH775uamPc/uCTFJbXsP4itDWU7hymoQgTArODS3P++iRX/fTPzQLQ2mE5NyQRq
dvTx+Q8AevkgOQ==
</vdata></m>
</a>
</m>
</a>
<a n="@Complete@20PP@20@2d@20Number@20of@20Nuclei@20Selected@2d@20per@20Cell@201_stat1" t="m"><m n="memblock" c="container"><a n="DefaultValue" t="s"></a>
<a n="Description" t="s">Select a statistical operation applied over objects in well</a>
<a n="disabled" t="i">1</a>
<a n="InputComplexity" t="s">Complex</a>
<a n="InputType" t="s">s</a>
<a n="Item" t="s">@Complete@20PP@20@2d@20Number@20of@20Nuclei@20Selected@2d@20per@20Cell@201_stat1</a>
<a n="Label" t="s">Number of Nuclei Selected- per Cell </a>
<a n="ParameterType" t="s">Discrete</a>
<a n="private" t="m"><m n="memblock" c="container"><a n="PreviousValues" t="m"><m n="memblock" c="container"></m>
</a>
<a n="SimpleLastValue" t="m"><m n="memblock" c="container"></m>
</a>
<a n="WizardRulerOff" t="i">0</a>
</m>
</a>
<a n="ProcedureIDName" t="s">ReturnResults</a>
<a n="skip" t="i">0</a>
<a n="SkipWizard" t="i">1</a>
<a n="UIInsert" t="s">UI.InputParameters.ReturnResults.MethodFolder1.Text@Complete@20PP1.@Complete@20PP@20@2d@20Number@20of@20Nuclei@20Selected@2d@20per@20Cell@201_stat1</a>
<a n="unit" t="s"></a>
<a n="v_values" t="m"><m n="memblock" c="vector" t="string" k="1"><vdata k="1" t="string" l0="0" Transfer-Encoding="zlib base64">
eAHzTU3M+w8ABhgCgQ==
</vdata></m>
</a>
<a n="value" t="s">Mean</a>
<a n="values" t="m"><m n="memblock" c="vector" t="string" k="12"><vdata k="12" t="string" l0="1" l1="2" l2="3" l3="4" l4="5" l5="6" Transfer-Encoding="zlib base64">
eAH775uamPc/uCTFJbXsP4itDWU7hymoQgTArODS3P++iRX/fTPzQLQ2mE5NyQRq
dvTx+Q8AevkgOQ==
</vdata></m>
</a>
</m>
</a>
<a n="@Complete@20PP@20@2d@20non@2dtransformed@20PP1_stat1" t="m"><m n="memblock" c="container"><a n="DefaultValue" t="s"></a>
<a n="Description" t="s">Select a statistical operation applied over objects in well</a>
<a n="disabled" t="i">1</a>
<a n="InputComplexity" t="s">Complex</a>
<a n="InputType" t="s">s</a>
<a n="Item" t="s">@Complete@20PP@20@2d@20non@2dtransformed@20PP1_stat1</a>
<a n="Label" t="s">non-transformed PP</a>
<a n="ParameterType" t="s">Discrete</a>
<a n="private" t="m"><m n="memblock" c="container"><a n="PreviousValues" t="m"><m n="memblock" c="container"></m>
</a>
<a n="SimpleLastValue" t="m"><m n="memblock" c="container"></m>
</a>
<a n="WizardRulerOff" t="i">0</a>
</m>
</a>
<a n="ProcedureIDName" t="s">ReturnResults</a>
<a n="skip" t="i">0</a>
<a n="SkipWizard" t="i">1</a>
<a n="UIInsert" t="s">UI.InputParameters.ReturnResults.MethodFolder1.Text@Complete@20PP1.@Complete@20PP@20@2d@20non@2dtransformed@20PP1_stat1</a>
<a n="unit" t="s"></a>
<a n="v_values" t="m"><m n="memblock" c="vector" t="string" k="1"><vdata k="1" t="string" l0="0" Transfer-Encoding="zlib base64">
eAHzTU3M+w8ABhgCgQ==
</vdata></m>
</a>
<a n="value" t="s">Mean</a>
<a n="values" t="m"><m n="memblock" c="vector" t="string" k="12"><vdata k="12" t="string" l0="1" l1="2" l2="3" l3="4" l4="5" l5="6" Transfer-Encoding="zlib base64">
eAH775uamPc/uCTFJbXsP4itDWU7hymoQgTArODS3P++iRX/fTPzQLQ2mE5NyQRq
dvTx+Q8AevkgOQ==
</vdata></m>
</a>
</m>
</a>
<a n="@Complete@20PP@20@2d@20transformed@20PP1_stat1" t="m"><m n="memblock" c="container"><a n="DefaultValue" t="s"></a>
<a n="Description" t="s">Select a statistical operation applied over objects in well</a>
<a n="disabled" t="i">1</a>
<a n="InputComplexity" t="s">Complex</a>
<a n="InputType" t="s">s</a>
<a n="Item" t="s">@Complete@20PP@20@2d@20transformed@20PP1_stat1</a>
<a n="Label" t="s">transformed PP</a>
<a n="ParameterType" t="s">Discrete</a>
<a n="private" t="m"><m n="memblock" c="container"><a n="PreviousValues" t="m"><m n="memblock" c="container"></m>
</a>
<a n="SimpleLastValue" t="m"><m n="memblock" c="container"></m>
</a>
<a n="WizardRulerOff" t="i">0</a>
</m>
</a>
<a n="ProcedureIDName" t="s">ReturnResults</a>
<a n="skip" t="i">0</a>
<a n="SkipWizard" t="i">1</a>
<a n="UIInsert" t="s">UI.InputParameters.ReturnResults.MethodFolder1.Text@Complete@20PP1.@Complete@20PP@20@2d@20transformed@20PP1_stat1</a>
<a n="unit" t="s"></a>
<a n="v_values" t="m"><m n="memblock" c="vector" t="string" k="1"><vdata k="1" t="string" l0="0" Transfer-Encoding="zlib base64">
eAHzTU3M+w8ABhgCgQ==
</vdata></m>
</a>
<a n="value" t="s">Mean</a>
<a n="values" t="m"><m n="memblock" c="vector" t="string" k="12"><vdata k="12" t="string" l0="1" l1="2" l2="3" l3="4" l4="5" l5="6" Transfer-Encoding="zlib base64">
eAH775uamPc/uCTFJbXsP4itDWU7hymoQgTArODS3P++iRX/fTPzQLQ2mE5NyQRq
dvTx+Q8AevkgOQ==
</vdata></m>
</a>
</m>
</a>
<a n="@Cells@20@2d@20Number@20of@20Objects1_stat1" t="m"><m n="memblock" c="container"><a n="DefaultValue" t="s">0</a>
<a n="Description" t="s">Activate the checkbox to report a number of objects in the current population</a>
<a n="disabled" t="i">0</a>
<a n="InputComplexity" t="s">Complex</a>
<a n="InputType" t="s">b</a>
<a n="Item" t="s">@Cells@20@2d@20Number@20of@20Objects1_stat1</a>
<a n="Label" t="s">Number of Objects</a>
<a n="max" t="s">1</a>
<a n="min" t="s">0</a>
<a n="ParameterType" t="s">Numeric</a>
<a n="private" t="m"><m n="memblock" c="container"><a n="PreviousValues" t="m"><m n="memblock" c="container"></m>
</a>
<a n="SimpleLastValue" t="m"><m n="memblock" c="container"></m>
</a>
<a n="WizardRulerOff" t="i">0</a>
</m>
</a>
<a n="ProcedureIDName" t="s">ReturnResults</a>
<a n="qualifier" t="s"></a>
<a n="skip" t="i">0</a>
<a n="SkipWizard" t="i">1</a>
<a n="step" t="s">1</a>
<a n="UIInsert" t="s">UI.InputParameters.ReturnResults.MethodFolder1.TextCells1.@Cells@20@2d@20Number@20of@20Objects1_stat1</a>
<a n="UIslider" t="s">0</a>
<a n="unit" t="s"></a>
<a n="value" t="s">0</a>
<a n="wizardstep" t="s">1</a>
</m>
</a>
<a n="__ALLCells" t="m"><m n="memblock" c="container"><a n="DefaultValue" t="s"></a>
<a n="Description" t="s">Report all properties</a>
<a n="disabled" t="i">0</a>
<a n="display" t="m"><m n="memblock" c="vector" t="string" k="13"><vdata k="13" t="string" l0="0" l1="1" l2="2" l3="3" l4="4" l5="5" Transfer-Encoding="zlib base64">
eAHzzEvJLMtMKU3MUQhOzUlNLsnMz/vvl5+X+t83NTHvf3BJiktqGZitDWU7hymo
QgTArODS3P++iRX/fTPzQLQ2mE5NyQRqdvTx+Q8A3Acqlw==
</vdata></m>
</a>
<a n="InputComplexity" t="s">Complex</a>
<a n="InputType" t="s">s</a>
<a n="Item" t="s">__ALLCells</a>
<a n="Label" t="s">Apply to All</a>
<a n="ParameterType" t="s">Discrete</a>
<a n="private" t="m"><m n="memblock" c="container"><a n="PreviousValues" t="m"><m n="memblock" c="container"></m>
</a>
<a n="SimpleLastValue" t="m"><m n="memblock" c="container"></m>
</a>
<a n="WizardRulerOff" t="i">0</a>
</m>
</a>
<a n="ProcedureIDName" t="s">ReturnResults</a>
<a n="skip" t="i">0</a>
<a n="SkipWizard" t="i">1</a>
<a n="UIInsert" t="s">UI.InputParameters.ReturnResults.MethodFolder1.TextCells1.__ALLCells</a>
<a n="unit" t="s"></a>
<a n="v_values" t="m"><m n="memblock" c="vector" t="string" k="1"><vdata k="1" t="string" Transfer-Encoding="zlib base64">
eAH7DwABAAEA
</vdata></m>
</a>
<a n="value" t="s"></a>
<a n="values" t="m"><m n="memblock" c="vector" t="string" k="13"><vdata k="13" t="string" l0="1" l1="2" l2="3" l3="4" l4="5" l5="6" Transfer-Encoding="zlib base64">
eAH775efl/rfNzUx739wSYpLahmYrQ1lO4cpqEIEwKzg0tz/vokV/30z80C0NphO
TckEanb08fkPADl3Isg=
</vdata></m>
</a>
</m>
</a>
<a n="@Cells@20@2d@20Cell@20Area@20@5b@c2@b5m@c2@b2@5d1_stat1" t="m"><m n="memblock" c="container"><a n="DefaultValue" t="s"></a>
<a n="Description" t="s">Select a statistical operation applied over objects in well</a>
<a n="disabled" t="i">0</a>
<a n="InputComplexity" t="s">Complex</a>
<a n="InputType" t="s">s</a>
<a n="Item" t="s">@Cells@20@2d@20Cell@20Area@20@5b@c2@b5m@c2@b2@5d1_stat1</a>
<a n="Label" t="s">Cell Area [µm²]</a>
<a n="ParameterType" t="s">Discrete</a>
<a n="private" t="m"><m n="memblock" c="container"><a n="PreviousValues" t="m"><m n="memblock" c="container"></m>
</a>
<a n="SimpleLastValue" t="m"><m n="memblock" c="container"></m>
</a>
<a n="WizardRulerOff" t="i">0</a>
</m>
</a>
<a n="ProcedureIDName" t="s">ReturnResults</a>
<a n="skip" t="i">0</a>
<a n="SkipWizard" t="i">1</a>
<a n="UIInsert" t="s">UI.InputParameters.ReturnResults.MethodFolder1.TextCells1.@Cells@20@2d@20Cell@20Area@20@5b@c2@b5m@c2@b2@5d1_stat1</a>
<a n="unit" t="s"></a>
<a n="v_values" t="m"><m n="memblock" c="vector" t="string" k="1"><vdata k="1" t="string" Transfer-Encoding="zlib base64">
eAH7DwABAAEA
</vdata></m>
</a>
<a n="value" t="s"></a>
<a n="values" t="m"><m n="memblock" c="vector" t="string" k="12"><vdata k="12" t="string" l0="1" l1="2" l2="3" l3="4" l4="5" l5="6" Transfer-Encoding="zlib base64">
eAH775uamPc/uCTFJbXsP4itDWU7hymoQgTArODS3P++iRX/fTPzQLQ2mE5NyQRq
dvTx+Q8AevkgOQ==
</vdata></m>
</a>
</m>
</a>
<a n="@Cells@20@2d@20Cell@20Roundness1_stat1" t="m"><m n="memblock" c="container"><a n="DefaultValue" t="s"></a>
<a n="Description" t="s">Select a statistical operation applied over objects in well</a>
<a n="disabled" t="i">0</a>
<a n="InputComplexity" t="s">Complex</a>
<a n="InputType" t="s">s</a>
<a n="Item" t="s">@Cells@20@2d@20Cell@20Roundness1_stat1</a>
<a n="Label" t="s">Cell Roundness</a>
<a n="ParameterType" t="s">Discrete</a>
<a n="private" t="m"><m n="memblock" c="container"><a n="PreviousValues" t="m"><m n="memblock" c="container"></m>
</a>
<a n="SimpleLastValue" t="m"><m n="memblock" c="container"></m>
</a>
<a n="WizardRulerOff" t="i">0</a>
</m>
</a>
<a n="ProcedureIDName" t="s">ReturnResults</a>
<a n="skip" t="i">0</a>
<a n="SkipWizard" t="i">1</a>
<a n="UIInsert" t="s">UI.InputParameters.ReturnResults.MethodFolder1.TextCells1.@Cells@20@2d@20Cell@20Roundness1_stat1</a>
<a n="unit" t="s"></a>
<a n="v_values" t="m"><m n="memblock" c="vector" t="string" k="1"><vdata k="1" t="string" Transfer-Encoding="zlib base64">
eAH7DwABAAEA
</vdata></m>
</a>
<a n="value" t="s"></a>
<a n="values" t="m"><m n="memblock" c="vector" t="string" k="12"><vdata k="12" t="string" l0="1" l1="2" l2="3" l3="4" l4="5" l5="6" Transfer-Encoding="zlib base64">
eAH775uamPc/uCTFJbXsP4itDWU7hymoQgTArODS3P++iRX/fTPzQLQ2mE5NyQRq
dvTx+Q8AevkgOQ==
</vdata></m>
</a>
</m>
</a>
<a n="@Cells@20@2d@20Complete@20PP1_stat1" t="m"><m n="memblock" c="container"><a n="DefaultValue" t="s"></a>
<a n="Description" t="s">Select a statistical operation applied over objects in well</a>
<a n="disabled" t="i">0</a>
<a n="InputComplexity" t="s">Complex</a>
<a n="InputType" t="s">s</a>
<a n="Item" t="s">@Cells@20@2d@20Complete@20PP1_stat1</a>
<a n="Label" t="s">Complete PP</a>
<a n="ParameterType" t="s">Discrete</a>
<a n="private" t="m"><m n="memblock" c="container"><a n="PreviousValues" t="m"><m n="memblock" c="container"></m>
</a>
<a n="SimpleLastValue" t="m"><m n="memblock" c="container"></m>
</a>
<a n="WizardRulerOff" t="i">0</a>
</m>
</a>
<a n="ProcedureIDName" t="s">ReturnResults</a>
<a n="skip" t="i">0</a>
<a n="SkipWizard" t="i">1</a>
<a n="UIInsert" t="s">UI.InputParameters.ReturnResults.MethodFolder1.TextCells1.@Cells@20@2d@20Complete@20PP1_stat1</a>
<a n="unit" t="s"></a>
<a n="v_values" t="m"><m n="memblock" c="vector" t="string" k="1"><vdata k="1" t="string" Transfer-Encoding="zlib base64">
eAH7DwABAAEA
</vdata></m>
</a>
<a n="value" t="s"></a>
<a n="values" t="m"><m n="memblock" c="vector" t="string" k="12"><vdata k="12" t="string" l0="1" l1="2" l2="3" l3="4" l4="5" l5="6" Transfer-Encoding="zlib base64">
eAH775uamPc/uCTFJbXsP4itDWU7hymoQgTArODS3P++iRX/fTPzQLQ2mE5NyQRq
```
