## Additional file 4 for "Systematic optimization of Cas12a base editors in wheat and maize using the ITER platform" (part 3 of 3)

```
dvTx+Q8AevkgOQ==
</vdata></m>
</a>
</m>
</a>
<a n="@Nuclei@20@2d@20Number@20of@20Objects1_stat1" t="m"><m n="memblock" c="container"><a n="DefaultValue" t="s">0</a>
<a n="Description" t="s">Activate the checkbox to report a number of objects in the current population</a>
<a n="disabled" t="i">0</a>
<a n="InputComplexity" t="s">Complex</a>
<a n="InputType" t="s">b</a>
<a n="Item" t="s">@Nuclei@20@2d@20Number@20of@20Objects1_stat1</a>
<a n="Label" t="s">Number of Objects</a>
<a n="max" t="s">1</a>
<a n="min" t="s">0</a>
<a n="ParameterType" t="s">Numeric</a>
<a n="private" t="m"><m n="memblock" c="container"><a n="PreviousValues" t="m"><m n="memblock" c="container"></m>
</a>
<a n="SimpleLastValue" t="m"><m n="memblock" c="container"></m>
</a>
<a n="WizardRulerOff" t="i">0</a>
</m>
</a>
<a n="ProcedureIDName" t="s">ReturnResults</a>
<a n="qualifier" t="s"></a>
<a n="skip" t="i">0</a>
<a n="SkipWizard" t="i">1</a>
<a n="step" t="s">1</a>
<a n="UIInsert" t="s">UI.InputParameters.ReturnResults.MethodFolder1.TextNuclei1.@Nuclei@20@2d@20Number@20of@20Objects1_stat1</a>
<a n="UIslider" t="s">0</a>
<a n="unit" t="s"></a>
<a n="value" t="s">0</a>
<a n="wizardstep" t="s">1</a>
</m>
</a>
<a n="__ALLNuclei" t="m"><m n="memblock" c="container"><a n="DefaultValue" t="s"></a>
<a n="Description" t="s">Report all properties</a>
<a n="disabled" t="i">0</a>
<a n="display" t="m"><m n="memblock" c="vector" t="string" k="13"><vdata k="13" t="string" l0="0" l1="1" l2="2" l3="3" l4="4" l5="5" Transfer-Encoding="zlib base64">
eAHzzEvJLMtMKU3MUQhOzUlNLsnMz/vvl5+X+t83NTHvf3BJiktqGZitDWU7hymo
QgTArODS3P++iRX/fTPzQLQ2mE5NyQRqdvTx+Q8A3Acqlw==
</vdata></m>
</a>
<a n="InputComplexity" t="s">Complex</a>
<a n="InputType" t="s">s</a>
<a n="Item" t="s">__ALLNuclei</a>
<a n="Label" t="s">Apply to All</a>
<a n="ParameterType" t="s">Discrete</a>
<a n="private" t="m"><m n="memblock" c="container"><a n="PreviousValues" t="m"><m n="memblock" c="container"></m>
</a>
<a n="SimpleLastValue" t="m"><m n="memblock" c="container"></m>
</a>
<a n="WizardRulerOff" t="i">0</a>
</m>
</a>
<a n="ProcedureIDName" t="s">ReturnResults</a>
<a n="skip" t="i">0</a>
<a n="SkipWizard" t="i">1</a>
<a n="UIInsert" t="s">UI.InputParameters.ReturnResults.MethodFolder1.TextNuclei1.__ALLNuclei</a>
<a n="unit" t="s"></a>
<a n="v_values" t="m"><m n="memblock" c="vector" t="string" k="1"><vdata k="1" t="string" Transfer-Encoding="zlib base64">
eAH7DwABAAEA
</vdata></m>
</a>
<a n="value" t="s"></a>
<a n="values" t="m"><m n="memblock" c="vector" t="string" k="13"><vdata k="13" t="string" l0="1" l1="2" l2="3" l3="4" l4="5" l5="6" Transfer-Encoding="zlib base64">
eAH775efl/rfNzUx739wSYpLahmYrQ1lO4cpqEIEwKzg0tz/vokV/30z80C0NphO
TckEanb08fkPADl3Isg=
</vdata></m>
</a>
</m>
</a>
<a n="@Nuclei@20@2d@20Nucleus@20Area@20@5b@c2@b5m@c2@b2@5d1_stat1" t="m"><m n="memblock" c="container"><a n="DefaultValue" t="s"></a>
<a n="Description" t="s">Select a statistical operation applied over objects in well</a>
<a n="disabled" t="i">0</a>
<a n="InputComplexity" t="s">Complex</a>
<a n="InputType" t="s">s</a>
<a n="Item" t="s">@Nuclei@20@2d@20Nucleus@20Area@20@5b@c2@b5m@c2@b2@5d1_stat1</a>
<a n="Label" t="s">Nucleus Area [µm²]</a>
<a n="ParameterType" t="s">Discrete</a>
<a n="private" t="m"><m n="memblock" c="container"><a n="PreviousValues" t="m"><m n="memblock" c="container"></m>
</a>
<a n="SimpleLastValue" t="m"><m n="memblock" c="container"></m>
</a>
<a n="WizardRulerOff" t="i">0</a>
</m>
</a>
<a n="ProcedureIDName" t="s">ReturnResults</a>
<a n="skip" t="i">0</a>
<a n="SkipWizard" t="i">1</a>
<a n="UIInsert" t="s">UI.InputParameters.ReturnResults.MethodFolder1.TextNuclei1.@Nuclei@20@2d@20Nucleus@20Area@20@5b@c2@b5m@c2@b2@5d1_stat1</a>
<a n="unit" t="s"></a>
<a n="v_values" t="m"><m n="memblock" c="vector" t="string" k="1"><vdata k="1" t="string" Transfer-Encoding="zlib base64">
eAH7DwABAAEA
</vdata></m>
</a>
<a n="value" t="s"></a>
<a n="values" t="m"><m n="memblock" c="vector" t="string" k="12"><vdata k="12" t="string" l0="1" l1="2" l2="3" l3="4" l4="5" l5="6" Transfer-Encoding="zlib base64">
eAH775uamPc/uCTFJbXsP4itDWU7hymoQgTArODS3P++iRX/fTPzQLQ2mE5NyQRq
dvTx+Q8AevkgOQ==
</vdata></m>
</a>
</m>
</a>
<a n="@Nuclei@20@2d@20Nucleus@20Roundness1_stat1" t="m"><m n="memblock" c="container"><a n="DefaultValue" t="s"></a>
<a n="Description" t="s">Select a statistical operation applied over objects in well</a>
<a n="disabled" t="i">0</a>
<a n="InputComplexity" t="s">Complex</a>
<a n="InputType" t="s">s</a>
<a n="Item" t="s">@Nuclei@20@2d@20Nucleus@20Roundness1_stat1</a>
<a n="Label" t="s">Nucleus Roundness</a>
<a n="ParameterType" t="s">Discrete</a>
<a n="private" t="m"><m n="memblock" c="container"><a n="PreviousValues" t="m"><m n="memblock" c="container"></m>
</a>
<a n="SimpleLastValue" t="m"><m n="memblock" c="container"></m>
</a>
<a n="WizardRulerOff" t="i">0</a>
</m>
</a>
<a n="ProcedureIDName" t="s">ReturnResults</a>
<a n="skip" t="i">0</a>
<a n="SkipWizard" t="i">1</a>
<a n="UIInsert" t="s">UI.InputParameters.ReturnResults.MethodFolder1.TextNuclei1.@Nuclei@20@2d@20Nucleus@20Roundness1_stat1</a>
<a n="unit" t="s"></a>
<a n="v_values" t="m"><m n="memblock" c="vector" t="string" k="1"><vdata k="1" t="string" Transfer-Encoding="zlib base64">
eAH7DwABAAEA
</vdata></m>
</a>
<a n="value" t="s"></a>
<a n="values" t="m"><m n="memblock" c="vector" t="string" k="12"><vdata k="12" t="string" l0="1" l1="2" l2="3" l3="4" l4="5" l5="6" Transfer-Encoding="zlib base64">
eAH775uamPc/uCTFJbXsP4itDWU7hymoQgTArODS3P++iRX/fTPzQLQ2mE5NyQRq
dvTx+Q8AevkgOQ==
</vdata></m>
</a>
</m>
</a>
<a n="@Nuclei@20@2d@20Nuclei@20Selected1_stat1" t="m"><m n="memblock" c="container"><a n="DefaultValue" t="s"></a>
<a n="Description" t="s">Select a statistical operation applied over objects in well</a>
<a n="disabled" t="i">0</a>
<a n="InputComplexity" t="s">Complex</a>
<a n="InputType" t="s">s</a>
<a n="Item" t="s">@Nuclei@20@2d@20Nuclei@20Selected1_stat1</a>
<a n="Label" t="s">Nuclei Selected</a>
<a n="ParameterType" t="s">Discrete</a>
<a n="private" t="m"><m n="memblock" c="container"><a n="PreviousValues" t="m"><m n="memblock" c="container"></m>
</a>
<a n="SimpleLastValue" t="m"><m n="memblock" c="container"></m>
</a>
<a n="WizardRulerOff" t="i">0</a>
</m>
</a>
<a n="ProcedureIDName" t="s">ReturnResults</a>
<a n="skip" t="i">0</a>
<a n="SkipWizard" t="i">1</a>
<a n="UIInsert" t="s">UI.InputParameters.ReturnResults.MethodFolder1.TextNuclei1.@Nuclei@20@2d@20Nuclei@20Selected1_stat1</a>
<a n="unit" t="s"></a>
<a n="v_values" t="m"><m n="memblock" c="vector" t="string" k="1"><vdata k="1" t="string" Transfer-Encoding="zlib base64">
eAH7DwABAAEA
</vdata></m>
</a>
<a n="value" t="s"></a>
<a n="values" t="m"><m n="memblock" c="vector" t="string" k="12"><vdata k="12" t="string" l0="1" l1="2" l2="3" l3="4" l4="5" l5="6" Transfer-Encoding="zlib base64">
eAH775uamPc/uCTFJbXsP4itDWU7hymoQgTArODS3P++iRX/fTPzQLQ2mE5NyQRq
dvTx+Q8AevkgOQ==
</vdata></m>
</a>
</m>
</a>
<a n="@Nuclei@20Selected@20@2d@20Number@20of@20Objects1_stat1" t="m"><m n="memblock" c="container"><a n="DefaultValue" t="s">0</a>
<a n="Description" t="s">Activate the checkbox to report a number of objects in the current population</a>
<a n="disabled" t="i">0</a>
<a n="InputComplexity" t="s">Complex</a>
<a n="InputType" t="s">b</a>
<a n="Item" t="s">@Nuclei@20Selected@20@2d@20Number@20of@20Objects1_stat1</a>
<a n="Label" t="s">Number of Objects</a>
<a n="max" t="s">1</a>
<a n="min" t="s">0</a>
<a n="ParameterType" t="s">Numeric</a>
<a n="private" t="m"><m n="memblock" c="container"><a n="PreviousValues" t="m"><m n="memblock" c="container"></m>
</a>
<a n="SimpleLastValue" t="m"><m n="memblock" c="container"></m>
</a>
<a n="WizardRulerOff" t="i">0</a>
</m>
</a>
<a n="ProcedureIDName" t="s">ReturnResults</a>
<a n="qualifier" t="s"></a>
<a n="skip" t="i">0</a>
<a n="SkipWizard" t="i">1</a>
<a n="step" t="s">1</a>
<a n="UIInsert" t="s">UI.InputParameters.ReturnResults.MethodFolder1.Text@Nuclei@20Selected1.@Nuclei@20Selected@20@2d@20Number@20of@20Objects1_stat1</a>
<a n="UIslider" t="s">0</a>
<a n="unit" t="s"></a>
<a n="value" t="s">0</a>
<a n="wizardstep" t="s">1</a>
</m>
</a>
<a n="__ALL@Nuclei@20Selected" t="m"><m n="memblock" c="container"><a n="DefaultValue" t="s"></a>
<a n="Description" t="s">Report all properties</a>
<a n="disabled" t="i">0</a>
<a n="display" t="m"><m n="memblock" c="vector" t="string" k="13"><vdata k="13" t="string" l0="0" l1="1" l2="2" l3="3" l4="4" l5="5" Transfer-Encoding="zlib base64">
eAHzzEvJLMtMKU3MUQhOzUlNLsnMz/vvl5+X+t83NTHvf3BJiktqGZitDWU7hymo
QgTArODS3P++iRX/fTPzQLQ2mE5NyQRqdvTx+Q8A3Acqlw==
</vdata></m>
</a>
<a n="InputComplexity" t="s">Complex</a>
<a n="InputType" t="s">s</a>
<a n="Item" t="s">__ALL@Nuclei@20Selected</a>
<a n="Label" t="s">Apply to All</a>
<a n="ParameterType" t="s">Discrete</a>
<a n="private" t="m"><m n="memblock" c="container"><a n="PreviousValues" t="m"><m n="memblock" c="container"></m>
</a>
<a n="SimpleLastValue" t="m"><m n="memblock" c="container"></m>
</a>
<a n="WizardRulerOff" t="i">0</a>
</m>
</a>
<a n="ProcedureIDName" t="s">ReturnResults</a>
<a n="skip" t="i">0</a>
<a n="SkipWizard" t="i">1</a>
<a n="UIInsert" t="s">UI.InputParameters.ReturnResults.MethodFolder1.Text@Nuclei@20Selected1.__ALL@Nuclei@20Selected</a>
<a n="unit" t="s"></a>
<a n="v_values" t="m"><m n="memblock" c="vector" t="string" k="1"><vdata k="1" t="string" Transfer-Encoding="zlib base64">
eAH7DwABAAEA
</vdata></m>
</a>
<a n="value" t="s"></a>
<a n="values" t="m"><m n="memblock" c="vector" t="string" k="13"><vdata k="13" t="string" l0="1" l1="2" l2="3" l3="4" l4="5" l5="6" Transfer-Encoding="zlib base64">
eAH775efl/rfNzUx739wSYpLahmYrQ1lO4cpqEIEwKzg0tz/vokV/30z80C0NphO
TckEanb08fkPADl3Isg=
</vdata></m>
</a>
</m>
</a>
<a n="@Nuclei@20Selected@20@2d@20Nucleus@20Area@20@5b@c2@b5m@c2@b2@5d1_stat1" t="m"><m n="memblock" c="container"><a n="DefaultValue" t="s"></a>
<a n="Description" t="s">Select a statistical operation applied over objects in well</a>
<a n="disabled" t="i">0</a>
<a n="InputComplexity" t="s">Complex</a>
<a n="InputType" t="s">s</a>
<a n="Item" t="s">@Nuclei@20Selected@20@2d@20Nucleus@20Area@20@5b@c2@b5m@c2@b2@5d1_stat1</a>
<a n="Label" t="s">Nucleus Area [µm²]</a>
<a n="ParameterType" t="s">Discrete</a>
<a n="private" t="m"><m n="memblock" c="container"><a n="PreviousValues" t="m"><m n="memblock" c="container"></m>
</a>
<a n="SimpleLastValue" t="m"><m n="memblock" c="container"></m>
</a>
<a n="WizardRulerOff" t="i">0</a>
</m>
</a>
<a n="ProcedureIDName" t="s">ReturnResults</a>
<a n="skip" t="i">0</a>
<a n="SkipWizard" t="i">1</a>
<a n="UIInsert" t="s">UI.InputParameters.ReturnResults.MethodFolder1.Text@Nuclei@20Selected1.@Nuclei@20Selected@20@2d@20Nucleus@20Area@20@5b@c2@b5m@c2@b2@5d1_stat1</a>
<a n="unit" t="s"></a>
<a n="v_values" t="m"><m n="memblock" c="vector" t="string" k="1"><vdata k="1" t="string" Transfer-Encoding="zlib base64">
eAH7DwABAAEA
</vdata></m>
</a>
<a n="value" t="s"></a>
<a n="values" t="m"><m n="memblock" c="vector" t="string" k="12"><vdata k="12" t="string" l0="1" l1="2" l2="3" l3="4" l4="5" l5="6" Transfer-Encoding="zlib base64">
eAH775uamPc/uCTFJbXsP4itDWU7hymoQgTArODS3P++iRX/fTPzQLQ2mE5NyQRq
dvTx+Q8AevkgOQ==
</vdata></m>
</a>
</m>
</a>
<a n="@Nuclei@20Selected@20@2d@20Nucleus@20Roundness1_stat1" t="m"><m n="memblock" c="container"><a n="DefaultValue" t="s"></a>
<a n="Description" t="s">Select a statistical operation applied over objects in well</a>
<a n="disabled" t="i">0</a>
<a n="InputComplexity" t="s">Complex</a>
<a n="InputType" t="s">s</a>
<a n="Item" t="s">@Nuclei@20Selected@20@2d@20Nucleus@20Roundness1_stat1</a>
<a n="Label" t="s">Nucleus Roundness</a>
<a n="ParameterType" t="s">Discrete</a>
<a n="private" t="m"><m n="memblock" c="container"><a n="PreviousValues" t="m"><m n="memblock" c="container"></m>
</a>
<a n="SimpleLastValue" t="m"><m n="memblock" c="container"></m>
</a>
<a n="WizardRulerOff" t="i">0</a>
</m>
</a>
<a n="ProcedureIDName" t="s">ReturnResults</a>
<a n="skip" t="i">0</a>
<a n="SkipWizard" t="i">1</a>
<a n="UIInsert" t="s">UI.InputParameters.ReturnResults.MethodFolder1.Text@Nuclei@20Selected1.@Nuclei@20Selected@20@2d@20Nucleus@20Roundness1_stat1</a>
<a n="unit" t="s"></a>
<a n="v_values" t="m"><m n="memblock" c="vector" t="string" k="1"><vdata k="1" t="string" Transfer-Encoding="zlib base64">
eAH7DwABAAEA
</vdata></m>
</a>
<a n="value" t="s"></a>
<a n="values" t="m"><m n="memblock" c="vector" t="string" k="12"><vdata k="12" t="string" l0="1" l1="2" l2="3" l3="4" l4="5" l5="6" Transfer-Encoding="zlib base64">
eAH775uamPc/uCTFJbXsP4itDWU7hymoQgTArODS3P++iRX/fTPzQLQ2mE5NyQRq
dvTx+Q8AevkgOQ==
</vdata></m>
</a>
</m>
</a>
<a n="@non@2dtransformed@20PP@20@2d@20Number@20of@20Objects1_stat1" t="m"><m n="memblock" c="container"><a n="DefaultValue" t="s">0</a>
<a n="Description" t="s">Activate the checkbox to report a number of objects in the current population</a>
<a n="disabled" t="i">0</a>
<a n="InputComplexity" t="s">Complex</a>
<a n="InputType" t="s">b</a>
<a n="Item" t="s">@non@2dtransformed@20PP@20@2d@20Number@20of@20Objects1_stat1</a>
<a n="Label" t="s">Number of Objects</a>
<a n="max" t="s">1</a>
<a n="min" t="s">0</a>
<a n="ParameterType" t="s">Numeric</a>
<a n="private" t="m"><m n="memblock" c="container"><a n="PreviousValues" t="m"><m n="memblock" c="container"></m>
</a>
<a n="SimpleLastValue" t="m"><m n="memblock" c="container"></m>
</a>
<a n="WizardRulerOff" t="i">0</a>
</m>
</a>
<a n="ProcedureIDName" t="s">ReturnResults</a>
<a n="qualifier" t="s"></a>
<a n="skip" t="i">0</a>
<a n="SkipWizard" t="i">1</a>
<a n="step" t="s">1</a>
<a n="UIInsert" t="s">UI.InputParameters.ReturnResults.MethodFolder1.Text@non@2dtransformed@20PP1.@non@2dtransformed@20PP@20@2d@20Number@20of@20Objects1_stat1</a>
<a n="UIslider" t="s">0</a>
<a n="unit" t="s"></a>
<a n="value" t="s">0</a>
<a n="wizardstep" t="s">1</a>
</m>
</a>
<a n="__ALL@non@2dtransformed@20PP" t="m"><m n="memblock" c="container"><a n="DefaultValue" t="s"></a>
<a n="Description" t="s">Report all properties</a>
<a n="disabled" t="i">0</a>
<a n="display" t="m"><m n="memblock" c="vector" t="string" k="13"><vdata k="13" t="string" l0="0" l1="1" l2="2" l3="3" l4="4" l5="5" Transfer-Encoding="zlib base64">
eAHzzEvJLMtMKU3MUQhOzUlNLsnMz/vvl5+X+t83NTHvf3BJiktqGZitDWU7hymo
QgTArODS3P++iRX/fTPzQLQ2mE5NyQRqdvTx+Q8A3Acqlw==
</vdata></m>
</a>
<a n="InputComplexity" t="s">Complex</a>
<a n="InputType" t="s">s</a>
<a n="Item" t="s">__ALL@non@2dtransformed@20PP</a>
<a n="Label" t="s">Apply to All</a>
<a n="ParameterType" t="s">Discrete</a>
<a n="private" t="m"><m n="memblock" c="container"><a n="PreviousValues" t="m"><m n="memblock" c="container"></m>
</a>
<a n="SimpleLastValue" t="m"><m n="memblock" c="container"></m>
</a>
<a n="WizardRulerOff" t="i">0</a>
</m>
</a>
<a n="ProcedureIDName" t="s">ReturnResults</a>
<a n="skip" t="i">0</a>
<a n="SkipWizard" t="i">1</a>
<a n="UIInsert" t="s">UI.InputParameters.ReturnResults.MethodFolder1.Text@non@2dtransformed@20PP1.__ALL@non@2dtransformed@20PP</a>
<a n="unit" t="s"></a>
<a n="v_values" t="m"><m n="memblock" c="vector" t="string" k="1"><vdata k="1" t="string" Transfer-Encoding="zlib base64">
eAH7DwABAAEA
</vdata></m>
</a>
<a n="value" t="s"></a>
<a n="values" t="m"><m n="memblock" c="vector" t="string" k="13"><vdata k="13" t="string" l0="1" l1="2" l2="3" l3="4" l4="5" l5="6" Transfer-Encoding="zlib base64">
eAH775efl/rfNzUx739wSYpLahmYrQ1lO4cpqEIEwKzg0tz/vokV/30z80C0NphO
TckEanb08fkPADl3Isg=
</vdata></m>
</a>
</m>
</a>
<a n="@non@2dtransformed@20PP@20@2d@20Cell@20Area@20@5b@c2@b5m@c2@b2@5d1_stat1" t="m"><m n="memblock" c="container"><a n="DefaultValue" t="s"></a>
<a n="Description" t="s">Select a statistical operation applied over objects in well</a>
<a n="disabled" t="i">0</a>
<a n="InputComplexity" t="s">Complex</a>
<a n="InputType" t="s">s</a>
<a n="Item" t="s">@non@2dtransformed@20PP@20@2d@20Cell@20Area@20@5b@c2@b5m@c2@b2@5d1_stat1</a>
<a n="Label" t="s">Cell Area [µm²]</a>
<a n="ParameterType" t="s">Discrete</a>
<a n="private" t="m"><m n="memblock" c="container"><a n="PreviousValues" t="m"><m n="memblock" c="container"></m>
</a>
<a n="SimpleLastValue" t="m"><m n="memblock" c="container"></m>
</a>
<a n="WizardRulerOff" t="i">0</a>
</m>
</a>
<a n="ProcedureIDName" t="s">ReturnResults</a>
<a n="skip" t="i">0</a>
<a n="SkipWizard" t="i">1</a>
<a n="UIInsert" t="s">UI.InputParameters.ReturnResults.MethodFolder1.Text@non@2dtransformed@20PP1.@non@2dtransformed@20PP@20@2d@20Cell@20Area@20@5b@c2@b5m@c2@b2@5d1_stat1</a>
<a n="unit" t="s"></a>
<a n="v_values" t="m"><m n="memblock" c="vector" t="string" k="1"><vdata k="1" t="string" Transfer-Encoding="zlib base64">
eAH7DwABAAEA
</vdata></m>
</a>
<a n="value" t="s"></a>
<a n="values" t="m"><m n="memblock" c="vector" t="string" k="12"><vdata k="12" t="string" l0="1" l1="2" l2="3" l3="4" l4="5" l5="6" Transfer-Encoding="zlib base64">
eAH775uamPc/uCTFJbXsP4itDWU7hymoQgTArODS3P++iRX/fTPzQLQ2mE5NyQRq
dvTx+Q8AevkgOQ==
</vdata></m>
</a>
</m>
</a>
<a n="@non@2dtransformed@20PP@20@2d@20Cell@20Roundness1_stat1" t="m"><m n="memblock" c="container"><a n="DefaultValue" t="s"></a>
<a n="Description" t="s">Select a statistical operation applied over objects in well</a>
<a n="disabled" t="i">0</a>
<a n="InputComplexity" t="s">Complex</a>
<a n="InputType" t="s">s</a>
<a n="Item" t="s">@non@2dtransformed@20PP@20@2d@20Cell@20Roundness1_stat1</a>
<a n="Label" t="s">Cell Roundness</a>
<a n="ParameterType" t="s">Discrete</a>
<a n="private" t="m"><m n="memblock" c="container"><a n="PreviousValues" t="m"><m n="memblock" c="container"></m>
</a>
<a n="SimpleLastValue" t="m"><m n="memblock" c="container"></m>
</a>
<a n="WizardRulerOff" t="i">0</a>
</m>
</a>
<a n="ProcedureIDName" t="s">ReturnResults</a>
<a n="skip" t="i">0</a>
<a n="SkipWizard" t="i">1</a>
<a n="UIInsert" t="s">UI.InputParameters.ReturnResults.MethodFolder1.Text@non@2dtransformed@20PP1.@non@2dtransformed@20PP@20@2d@20Cell@20Roundness1_stat1</a>
<a n="unit" t="s"></a>
<a n="v_values" t="m"><m n="memblock" c="vector" t="string" k="1"><vdata k="1" t="string" Transfer-Encoding="zlib base64">
eAH7DwABAAEA
</vdata></m>
</a>
<a n="value" t="s"></a>
<a n="values" t="m"><m n="memblock" c="vector" t="string" k="12"><vdata k="12" t="string" l0="1" l1="2" l2="3" l3="4" l4="5" l5="6" Transfer-Encoding="zlib base64">
eAH775uamPc/uCTFJbXsP4itDWU7hymoQgTArODS3P++iRX/fTPzQLQ2mE5NyQRq
dvTx+Q8AevkgOQ==
</vdata></m>
</a>
</m>
</a>
<a n="@non@2dtransformed@20PP@20@2d@20Number@20of@20Nuclei@20Selected@2d@20per@20Cell@201_stat1" t="m"><m n="memblock" c="container"><a n="DefaultValue" t="s"></a>
<a n="Description" t="s">Select a statistical operation applied over objects in well</a>
<a n="disabled" t="i">0</a>
<a n="InputComplexity" t="s">Complex</a>
<a n="InputType" t="s">s</a>
<a n="Item" t="s">@non@2dtransformed@20PP@20@2d@20Number@20of@20Nuclei@20Selected@2d@20per@20Cell@201_stat1</a>
<a n="Label" t="s">Number of Nuclei Selected- per Cell </a>
<a n="ParameterType" t="s">Discrete</a>
<a n="private" t="m"><m n="memblock" c="container"><a n="PreviousValues" t="m"><m n="memblock" c="container"></m>
</a>
<a n="SimpleLastValue" t="m"><m n="memblock" c="container"></m>
</a>
<a n="WizardRulerOff" t="i">0</a>
</m>
</a>
<a n="ProcedureIDName" t="s">ReturnResults</a>
<a n="skip" t="i">0</a>
<a n="SkipWizard" t="i">1</a>
<a n="UIInsert" t="s">UI.InputParameters.ReturnResults.MethodFolder1.Text@non@2dtransformed@20PP1.@non@2dtransformed@20PP@20@2d@20Number@20of@20Nuclei@20Selected@2d@20per@20Cell@201_stat1</a>
<a n="unit" t="s"></a>
<a n="v_values" t="m"><m n="memblock" c="vector" t="string" k="1"><vdata k="1" t="string" Transfer-Encoding="zlib base64">
eAH7DwABAAEA
</vdata></m>
</a>
<a n="value" t="s"></a>
<a n="values" t="m"><m n="memblock" c="vector" t="string" k="12"><vdata k="12" t="string" l0="1" l1="2" l2="3" l3="4" l4="5" l5="6" Transfer-Encoding="zlib base64">
eAH775uamPc/uCTFJbXsP4itDWU7hymoQgTArODS3P++iRX/fTPzQLQ2mE5NyQRq
dvTx+Q8AevkgOQ==
</vdata></m>
</a>
</m>
</a>
<a n="@GFP@2b@20mCherry@20@2b@20transf@20PP@20@2d@20Number@20of@20Objects1_stat1" t="m"><m n="memblock" c="container"><a n="DefaultValue" t="s">0</a>
<a n="Description" t="s">Activate the checkbox to report a number of objects in the current population</a>
<a n="disabled" t="i">0</a>
<a n="InputComplexity" t="s">Complex</a>
<a n="InputType" t="s">b</a>
<a n="Item" t="s">@GFP@2b@20mCherry@20@2b@20transf@20PP@20@2d@20Number@20of@20Objects1_stat1</a>
<a n="Label" t="s">Number of Objects</a>
<a n="max" t="s">1</a>
<a n="min" t="s">0</a>
<a n="ParameterType" t="s">Numeric</a>
<a n="private" t="m"><m n="memblock" c="container"><a n="PreviousValues" t="m"><m n="memblock" c="container"></m>
</a>
<a n="SimpleLastValue" t="m"><m n="memblock" c="container"></m>
</a>
<a n="WizardRulerOff" t="i">0</a>
</m>
</a>
<a n="ProcedureIDName" t="s">ReturnResults</a>
<a n="qualifier" t="s"></a>
<a n="skip" t="i">0</a>
<a n="SkipWizard" t="i">1</a>
<a n="step" t="s">1</a>
<a n="UIInsert" t="s">UI.InputParameters.ReturnResults.MethodFolder1.Text@GFP@2b@20mCherry@20@2b@20transf@20PP1.@GFP@2b@20mCherry@20@2b@20transf@20PP@20@2d@20Number@20of@20Objects1_stat1</a>
<a n="UIslider" t="s">0</a>
<a n="unit" t="s"></a>
<a n="value" t="s">1</a>
<a n="wizardstep" t="s">1</a>
</m>
</a>
<a n="__ALL@GFP@2b@20mCherry@20@2b@20transf@20PP" t="m"><m n="memblock" c="container"><a n="DefaultValue" t="s"></a>
<a n="Description" t="s">Report all properties</a>
<a n="disabled" t="i">0</a>
<a n="display" t="m"><m n="memblock" c="vector" t="string" k="13"><vdata k="13" t="string" l0="0" l1="1" l2="2" l3="3" l4="4" l5="5" Transfer-Encoding="zlib base64">
eAHzzEvJLMtMKU3MUQhOzUlNLsnMz/vvl5+X+t83NTHvf3BJiktqGZitDWU7hymo
QgTArODS3P++iRX/fTPzQLQ2mE5NyQRqdvTx+Q8A3Acqlw==
</vdata></m>
</a>
<a n="InputComplexity" t="s">Complex</a>
<a n="InputType" t="s">s</a>
<a n="Item" t="s">__ALL@GFP@2b@20mCherry@20@2b@20transf@20PP</a>
<a n="Label" t="s">Apply to All</a>
<a n="ParameterType" t="s">Discrete</a>
<a n="private" t="m"><m n="memblock" c="container"><a n="PreviousValues" t="m"><m n="memblock" c="container"></m>
</a>
<a n="SimpleLastValue" t="m"><m n="memblock" c="container"></m>
</a>
<a n="WizardRulerOff" t="i">0</a>
</m>
</a>
<a n="ProcedureIDName" t="s">ReturnResults</a>
<a n="skip" t="i">0</a>
<a n="SkipWizard" t="i">1</a>
<a n="UIInsert" t="s">UI.InputParameters.ReturnResults.MethodFolder1.Text@GFP@2b@20mCherry@20@2b@20transf@20PP1.__ALL@GFP@2b@20mCherry@20@2b@20transf@20PP</a>
<a n="unit" t="s"></a>
<a n="v_values" t="m"><m n="memblock" c="vector" t="string" k="1"><vdata k="1" t="string" Transfer-Encoding="zlib base64">
eAH7DwABAAEA
</vdata></m>
</a>
<a n="value" t="s"></a>
<a n="values" t="m"><m n="memblock" c="vector" t="string" k="13"><vdata k="13" t="string" l0="1" l1="2" l2="3" l3="4" l4="5" l5="6" Transfer-Encoding="zlib base64">
eAH775efl/rfNzUx739wSYpLahmYrQ1lO4cpqEIEwKzg0tz/vokV/30z80C0NphO
TckEanb08fkPADl3Isg=
</vdata></m>
</a>
</m>
</a>
<a n="@GFP@2b@20mCherry@20@2b@20transf@20PP@20@2d@20Cell@20Area@20@5b@c2@b5m@c2@b2@5d1_stat1" t="m"><m n="memblock" c="container"><a n="DefaultValue" t="s"></a>
<a n="Description" t="s">Select a statistical operation applied over objects in well</a>
<a n="disabled" t="i">0</a>
<a n="InputComplexity" t="s">Complex</a>
<a n="InputType" t="s">s</a>
<a n="Item" t="s">@GFP@2b@20mCherry@20@2b@20transf@20PP@20@2d@20Cell@20Area@20@5b@c2@b5m@c2@b2@5d1_stat1</a>
<a n="Label" t="s">Cell Area [µm²]</a>
<a n="ParameterType" t="s">Discrete</a>
<a n="private" t="m"><m n="memblock" c="container"><a n="PreviousValues" t="m"><m n="memblock" c="container"></m>
</a>
<a n="SimpleLastValue" t="m"><m n="memblock" c="container"></m>
</a>
<a n="WizardRulerOff" t="i">0</a>
</m>
</a>
<a n="ProcedureIDName" t="s">ReturnResults</a>
<a n="skip" t="i">0</a>
<a n="SkipWizard" t="i">1</a>
<a n="UIInsert" t="s">UI.InputParameters.ReturnResults.MethodFolder1.Text@GFP@2b@20mCherry@20@2b@20transf@20PP1.@GFP@2b@20mCherry@20@2b@20transf@20PP@20@2d@20Cell@20Area@20@5b@c2@b5m@c2@b2@5d1_stat1</a>
<a n="unit" t="s"></a>
<a n="v_values" t="m"><m n="memblock" c="vector" t="string" k="1"><vdata k="1" t="string" l0="0" Transfer-Encoding="zlib base64">
eAHzTU3M+w8ABhgCgQ==
</vdata></m>
</a>
<a n="value" t="s">Mean</a>
<a n="values" t="m"><m n="memblock" c="vector" t="string" k="12"><vdata k="12" t="string" l0="1" l1="2" l2="3" l3="4" l4="5" l5="6" Transfer-Encoding="zlib base64">
eAH775uamPc/uCTFJbXsP4itDWU7hymoQgTArODS3P++iRX/fTPzQLQ2mE5NyQRq
dvTx+Q8AevkgOQ==
</vdata></m>
</a>
</m>
</a>
<a n="@GFP@2b@20mCherry@20@2b@20transf@20PP@20@2d@20Cell@20Roundness1_stat1" t="m"><m n="memblock" c="container"><a n="DefaultValue" t="s"></a>
<a n="Description" t="s">Select a statistical operation applied over objects in well</a>
<a n="disabled" t="i">0</a>
<a n="InputComplexity" t="s">Complex</a>
<a n="InputType" t="s">s</a>
<a n="Item" t="s">@GFP@2b@20mCherry@20@2b@20transf@20PP@20@2d@20Cell@20Roundness1_stat1</a>
<a n="Label" t="s">Cell Roundness</a>
<a n="ParameterType" t="s">Discrete</a>
<a n="private" t="m"><m n="memblock" c="container"><a n="PreviousValues" t="m"><m n="memblock" c="container"></m>
</a>
<a n="SimpleLastValue" t="m"><m n="memblock" c="container"></m>
</a>
<a n="WizardRulerOff" t="i">0</a>
</m>
</a>
<a n="ProcedureIDName" t="s">ReturnResults</a>
<a n="skip" t="i">0</a>
<a n="SkipWizard" t="i">1</a>
<a n="UIInsert" t="s">UI.InputParameters.ReturnResults.MethodFolder1.Text@GFP@2b@20mCherry@20@2b@20transf@20PP1.@GFP@2b@20mCherry@20@2b@20transf@20PP@20@2d@20Cell@20Roundness1_stat1</a>
<a n="unit" t="s"></a>
<a n="v_values" t="m"><m n="memblock" c="vector" t="string" k="1"><vdata k="1" t="string" l0="0" Transfer-Encoding="zlib base64">
eAHzTU3M+w8ABhgCgQ==
</vdata></m>
</a>
<a n="value" t="s">Mean</a>
<a n="values" t="m"><m n="memblock" c="vector" t="string" k="12"><vdata k="12" t="string" l0="1" l1="2" l2="3" l3="4" l4="5" l5="6" Transfer-Encoding="zlib base64">
eAH775uamPc/uCTFJbXsP4itDWU7hymoQgTArODS3P++iRX/fTPzQLQ2mE5NyQRq
dvTx+Q8AevkgOQ==
</vdata></m>
</a>
</m>
</a>
<a n="@GFP@2b@20mCherry@20@2b@20transf@20PP@20@2d@20Number@20of@20Nuclei@20Selected@2d@20per@20Cell@201_stat1" t="m"><m n="memblock" c="container"><a n="DefaultValue" t="s"></a>
<a n="Description" t="s">Select a statistical operation applied over objects in well</a>
<a n="disabled" t="i">0</a>
<a n="InputComplexity" t="s">Complex</a>
<a n="InputType" t="s">s</a>
<a n="Item" t="s">@GFP@2b@20mCherry@20@2b@20transf@20PP@20@2d@20Number@20of@20Nuclei@20Selected@2d@20per@20Cell@201_stat1</a>
<a n="Label" t="s">Number of Nuclei Selected- per Cell </a>
<a n="ParameterType" t="s">Discrete</a>
<a n="private" t="m"><m n="memblock" c="container"><a n="PreviousValues" t="m"><m n="memblock" c="container"></m>
</a>
<a n="SimpleLastValue" t="m"><m n="memblock" c="container"></m>
</a>
<a n="WizardRulerOff" t="i">0</a>
</m>
</a>
<a n="ProcedureIDName" t="s">ReturnResults</a>
<a n="skip" t="i">0</a>
<a n="SkipWizard" t="i">1</a>
<a n="UIInsert" t="s">UI.InputParameters.ReturnResults.MethodFolder1.Text@GFP@2b@20mCherry@20@2b@20transf@20PP1.@GFP@2b@20mCherry@20@2b@20transf@20PP@20@2d@20Number@20of@20Nuclei@20Selected@2d@20per@20Cell@201_stat1</a>
<a n="unit" t="s"></a>
<a n="v_values" t="m"><m n="memblock" c="vector" t="string" k="1"><vdata k="1" t="string" l0="0" Transfer-Encoding="zlib base64">
eAHzTU3M+w8ABhgCgQ==
</vdata></m>
</a>
<a n="value" t="s">Mean</a>
<a n="values" t="m"><m n="memblock" c="vector" t="string" k="12"><vdata k="12" t="string" l0="1" l1="2" l2="3" l3="4" l4="5" l5="6" Transfer-Encoding="zlib base64">
eAH775uamPc/uCTFJbXsP4itDWU7hymoQgTArODS3P++iRX/fTPzQLQ2mE5NyQRq
dvTx+Q8AevkgOQ==
</vdata></m>
</a>
</m>
</a>
<a n="@GFP@2b@20mCherry@20@2b@20transf@20PP@20@2d@20non@2dtransformed@20PP1_stat1" t="m"><m n="memblock" c="container"><a n="DefaultValue" t="s"></a>
<a n="Description" t="s">Select a statistical operation applied over objects in well</a>
<a n="disabled" t="i">0</a>
<a n="InputComplexity" t="s">Complex</a>
<a n="InputType" t="s">s</a>
<a n="Item" t="s">@GFP@2b@20mCherry@20@2b@20transf@20PP@20@2d@20non@2dtransformed@20PP1_stat1</a>
<a n="Label" t="s">non-transformed PP</a>
<a n="ParameterType" t="s">Discrete</a>
<a n="private" t="m"><m n="memblock" c="container"><a n="PreviousValues" t="m"><m n="memblock" c="container"></m>
</a>
<a n="SimpleLastValue" t="m"><m n="memblock" c="container"></m>
</a>
<a n="WizardRulerOff" t="i">0</a>
</m>
</a>
<a n="ProcedureIDName" t="s">ReturnResults</a>
<a n="skip" t="i">0</a>
<a n="SkipWizard" t="i">1</a>
<a n="UIInsert" t="s">UI.InputParameters.ReturnResults.MethodFolder1.Text@GFP@2b@20mCherry@20@2b@20transf@20PP1.@GFP@2b@20mCherry@20@2b@20transf@20PP@20@2d@20non@2dtransformed@20PP1_stat1</a>
<a n="unit" t="s"></a>
<a n="v_values" t="m"><m n="memblock" c="vector" t="string" k="1"><vdata k="1" t="string" l0="0" Transfer-Encoding="zlib base64">
eAHzTU3M+w8ABhgCgQ==
</vdata></m>
</a>
<a n="value" t="s">Mean</a>
<a n="values" t="m"><m n="memblock" c="vector" t="string" k="12"><vdata k="12" t="string" l0="1" l1="2" l2="3" l3="4" l4="5" l5="6" Transfer-Encoding="zlib base64">
eAH775uamPc/uCTFJbXsP4itDWU7hymoQgTArODS3P++iRX/fTPzQLQ2mE5NyQRq
dvTx+Q8AevkgOQ==
</vdata></m>
</a>
</m>
</a>
<a n="@GFP@2b@20mCherry@20@2b@20transf@20PP@20@2d@20Intensity@20Nucleus@20EGFP@20Mean1_stat1" t="m"><m n="memblock" c="container"><a n="DefaultValue" t="s"></a>
<a n="Description" t="s">Select a statistical operation applied over objects in well</a>
<a n="disabled" t="i">0</a>
<a n="InputComplexity" t="s">Complex</a>
<a n="InputType" t="s">s</a>
<a n="Item" t="s">@GFP@2b@20mCherry@20@2b@20transf@20PP@20@2d@20Intensity@20Nucleus@20EGFP@20Mean1_stat1</a>
<a n="Label" t="s">Intensity Nucleus EGFP Mean</a>
<a n="ParameterType" t="s">Discrete</a>
<a n="private" t="m"><m n="memblock" c="container"><a n="PreviousValues" t="m"><m n="memblock" c="container"></m>
</a>
<a n="SimpleLastValue" t="m"><m n="memblock" c="container"></m>
</a>
<a n="WizardRulerOff" t="i">0</a>
</m>
</a>
<a n="ProcedureIDName" t="s">ReturnResults</a>
<a n="skip" t="i">0</a>
<a n="SkipWizard" t="i">1</a>
<a n="UIInsert" t="s">UI.InputParameters.ReturnResults.MethodFolder1.Text@GFP@2b@20mCherry@20@2b@20transf@20PP1.@GFP@2b@20mCherry@20@2b@20transf@20PP@20@2d@20Intensity@20Nucleus@20EGFP@20Mean1_stat1</a>
<a n="unit" t="s"></a>
<a n="v_values" t="m"><m n="memblock" c="vector" t="string" k="1"><vdata k="1" t="string" l0="0" Transfer-Encoding="zlib base64">
eAHzTU3M+w8ABhgCgQ==
</vdata></m>
</a>
<a n="value" t="s">Mean</a>
<a n="values" t="m"><m n="memblock" c="vector" t="string" k="12"><vdata k="12" t="string" l0="1" l1="2" l2="3" l3="4" l4="5" l5="6" Transfer-Encoding="zlib base64">
eAH775uamPc/uCTFJbXsP4itDWU7hymoQgTArODS3P++iRX/fTPzQLQ2mE5NyQRq
dvTx+Q8AevkgOQ==
</vdata></m>
</a>
</m>
</a>
<a n="@GFP@2b@20mCherry@20@2b@20transf@20PP@20@2d@20Intensity@20Nucleus@20mCherry@20Mean1_stat1" t="m"><m n="memblock" c="container"><a n="DefaultValue" t="s"></a>
<a n="Description" t="s">Select a statistical operation applied over objects in well</a>
<a n="disabled" t="i">0</a>
<a n="InputComplexity" t="s">Complex</a>
<a n="InputType" t="s">s</a>
<a n="Item" t="s">@GFP@2b@20mCherry@20@2b@20transf@20PP@20@2d@20Intensity@20Nucleus@20mCherry@20Mean1_stat1</a>
<a n="Label" t="s">Intensity Nucleus mCherry Mean</a>
<a n="ParameterType" t="s">Discrete</a>
<a n="private" t="m"><m n="memblock" c="container"><a n="PreviousValues" t="m"><m n="memblock" c="container"></m>
</a>
<a n="SimpleLastValue" t="m"><m n="memblock" c="container"></m>
</a>
<a n="WizardRulerOff" t="i">0</a>
</m>
</a>
<a n="ProcedureIDName" t="s">ReturnResults</a>
<a n="skip" t="i">0</a>
<a n="SkipWizard" t="i">1</a>
<a n="UIInsert" t="s">UI.InputParameters.ReturnResults.MethodFolder1.Text@GFP@2b@20mCherry@20@2b@20transf@20PP1.@GFP@2b@20mCherry@20@2b@20transf@20PP@20@2d@20Intensity@20Nucleus@20mCherry@20Mean1_stat1</a>
<a n="unit" t="s"></a>
<a n="v_values" t="m"><m n="memblock" c="vector" t="string" k="1"><vdata k="1" t="string" l0="0" Transfer-Encoding="zlib base64">
eAHzTU3M+w8ABhgCgQ==
</vdata></m>
</a>
<a n="value" t="s">Mean</a>
<a n="values" t="m"><m n="memblock" c="vector" t="string" k="12"><vdata k="12" t="string" l0="1" l1="2" l2="3" l3="4" l4="5" l5="6" Transfer-Encoding="zlib base64">
eAH775uamPc/uCTFJbXsP4itDWU7hymoQgTArODS3P++iRX/fTPzQLQ2mE5NyQRq
dvTx+Q8AevkgOQ==
</vdata></m>
</a>
</m>
</a>
<a n="@GFP@2b@20mCherry@20@2b@20transf@20PP@20@2d@20Intensity@20Nucleus@20EGFP@20Mean@20@282@291_stat1" t="m"><m n="memblock" c="container"><a n="DefaultValue" t="s"></a>
<a n="Description" t="s">Select a statistical operation applied over objects in well</a>
<a n="disabled" t="i">0</a>
<a n="InputComplexity" t="s">Complex</a>
<a n="InputType" t="s">s</a>
<a n="Item" t="s">@GFP@2b@20mCherry@20@2b@20transf@20PP@20@2d@20Intensity@20Nucleus@20EGFP@20Mean@20@282@291_stat1</a>
<a n="Label" t="s">Intensity Nucleus EGFP Mean (2)</a>
<a n="ParameterType" t="s">Discrete</a>
<a n="private" t="m"><m n="memblock" c="container"><a n="PreviousValues" t="m"><m n="memblock" c="container"></m>
</a>
<a n="SimpleLastValue" t="m"><m n="memblock" c="container"></m>
</a>
<a n="WizardRulerOff" t="i">0</a>
</m>
</a>
<a n="ProcedureIDName" t="s">ReturnResults</a>
<a n="skip" t="i">0</a>
<a n="SkipWizard" t="i">1</a>
<a n="UIInsert" t="s">UI.InputParameters.ReturnResults.MethodFolder1.Text@GFP@2b@20mCherry@20@2b@20transf@20PP1.@GFP@2b@20mCherry@20@2b@20transf@20PP@20@2d@20Intensity@20Nucleus@20EGFP@20Mean@20@282@291_stat1</a>
<a n="unit" t="s"></a>
<a n="v_values" t="m"><m n="memblock" c="vector" t="string" k="1"><vdata k="1" t="string" l0="0" Transfer-Encoding="zlib base64">
eAHzTU3M+w8ABhgCgQ==
</vdata></m>
</a>
<a n="value" t="s">Mean</a>
<a n="values" t="m"><m n="memblock" c="vector" t="string" k="12"><vdata k="12" t="string" l0="1" l1="2" l2="3" l3="4" l4="5" l5="6" Transfer-Encoding="zlib base64">
eAH775uamPc/uCTFJbXsP4itDWU7hymoQgTArODS3P++iRX/fTPzQLQ2mE5NyQRq
dvTx+Q8AevkgOQ==
</vdata></m>
</a>
</m>
</a>
<a n="__FolderLast" t="m"><m n="memblock" c="container"><a n="DefaultValue" t="s"></a>
<a n="Description" t="s">Select a method for the next output parameter(s) definition.</a>
<a n="disabled" t="i">0</a>
<a n="InputComplexity" t="s">Complex</a>
<a n="InputType" t="s">s</a>
<a n="Item" t="s">__FolderLast</a>
<a n="Label" t="s">Method</a>
<a n="ParameterType" t="s">Discrete</a>
<a n="private" t="m"><m n="memblock" c="container"><a n="PreviousValues" t="m"><m n="memblock" c="container"></m>
</a>
<a n="SimpleLastValue" t="m"><m n="memblock" c="container"></m>
</a>
<a n="WizardRulerOff" t="i">0</a>
</m>
</a>
<a n="ProcedureIDName" t="s">ReturnResults</a>
<a n="skip" t="i">0</a>
<a n="SkipWizard" t="i">1</a>
<a n="UIInsert" t="s">UI.InputParameters.ReturnResults.MenuFolderLast.title</a>
<a n="unit" t="s"></a>
<a n="v_values" t="m"><m n="memblock" c="vector" t="string" k="1"><vdata k="1" t="string" Transfer-Encoding="zlib base64">
eAH7DwABAAEA
</vdata></m>
</a>
<a n="value" t="s"></a>
<a n="values" t="m"><m n="memblock" c="vector" t="string" k="3"><vdata k="3" t="string" l0="0" l1="1" Transfer-Encoding="zlib base64">
eAELLknMS0ksSlHwLy0pKC3575ZflFuakwjj/gcA2YQOZw==
</vdata></m>
</a>
</m>
</a>
<a n="__SingleObjectResult_@mCherry@20@2b@20transformed@20PP" t="m"><m n="memblock" c="container"><a n="DefaultValue" t="s">None</a>
<a n="Description" t="s">Rule for reporting single object results from population mCherry + transformed PP</a>
<a n="disabled" t="i">0</a>
<a n="display" t="m"><m n="memblock" c="vector" t="string" k="3"><vdata k="3" t="string" l0="0" l1="1" l2="2" Transfer-Encoding="zlib base64">
eAHzy89L/e/o4/M/tDhVITg1JzW5JDVFITw1J0chKLW4NKek+D8ABT8Oow==
</vdata></m>
</a>
<a n="InputComplexity" t="s">Complex</a>
<a n="InputType" t="s">s</a>
<a n="Item" t="s">__SingleObjectResult_@mCherry@20@2b@20transformed@20PP</a>
<a n="Label" t="s">Population: mCherry + transformed PP</a>
<a n="ParameterType" t="s">Discrete</a>
<a n="private" t="m"><m n="memblock" c="container"><a n="PreviousValues" t="m"><m n="memblock" c="container"></m>
</a>
<a n="SimpleLastValue" t="m"><m n="memblock" c="container"></m>
</a>
<a n="WizardRulerOff" t="i">0</a>
</m>
</a>
<a n="ProcedureIDName" t="s">ReturnResults</a>
<a n="skip" t="i">0</a>
<a n="SkipWizard" t="i">1</a>
<a n="UIInsert" t="s">UI.InputParameters.ReturnResults.__FolderObjectResults.__SingleObjectResult_@mCherry@20@2b@20transformed@20PP</a>
<a n="unit" t="s"></a>
<a n="v_values" t="m"><m n="memblock" c="vector" t="string" k="1"><vdata k="1" t="string" l0="0" Transfer-Encoding="zlib base64">
eAHzy89L/Q8ABloCkA==
</vdata></m>
</a>
<a n="value" t="s">None</a>
<a n="values" t="m"><m n="memblock" c="vector" t="string" k="3"><vdata k="3" t="string" l0="0" l1="1" l2="2" Transfer-Encoding="zlib base64">
eAHzy89L/e/o4/M/ODUnNbkkNeU/AE3bCJA=
</vdata></m>
</a>
</m>
</a>
<a n="__SingleObjectResult_@transformed@20PP" t="m"><m n="memblock" c="container"><a n="DefaultValue" t="s">None</a>
<a n="Description" t="s">Rule for reporting single object results from population transformed PP</a>
<a n="disabled" t="i">0</a>
<a n="display" t="m"><m n="memblock" c="vector" t="string" k="3"><vdata k="3" t="string" l0="0" l1="1" l2="2" Transfer-Encoding="zlib base64">
eAHzy89L/e/o4/M/tDhVITg1JzW5JDVFITw1J0chKLW4NKek+D8ABT8Oow==
</vdata></m>
</a>
<a n="InputComplexity" t="s">Complex</a>
<a n="InputType" t="s">s</a>
<a n="Item" t="s">__SingleObjectResult_@transformed@20PP</a>
<a n="Label" t="s">Population: transformed PP</a>
<a n="ParameterType" t="s">Discrete</a>
<a n="private" t="m"><m n="memblock" c="container"><a n="PreviousValues" t="m"><m n="memblock" c="container"></m>
</a>
<a n="SimpleLastValue" t="m"><m n="memblock" c="container"></m>
</a>
<a n="WizardRulerOff" t="i">0</a>
</m>
</a>
<a n="ProcedureIDName" t="s">ReturnResults</a>
<a n="skip" t="i">0</a>
<a n="SkipWizard" t="i">1</a>
<a n="UIInsert" t="s">UI.InputParameters.ReturnResults.__FolderObjectResults.__SingleObjectResult_@transformed@20PP</a>
<a n="unit" t="s"></a>
<a n="v_values" t="m"><m n="memblock" c="vector" t="string" k="1"><vdata k="1" t="string" l0="0" Transfer-Encoding="zlib base64">
eAFz9PH5DwADgwHZ
</vdata></m>
</a>
<a n="value" t="s">ALL</a>
<a n="values" t="m"><m n="memblock" c="vector" t="string" k="3"><vdata k="3" t="string" l0="0" l1="1" l2="2" Transfer-Encoding="zlib base64">
eAHzy89L/e/o4/M/ODUnNbkkNeU/AE3bCJA=
</vdata></m>
</a>
</m>
</a>
<a n="__SingleObjectResult_@Complete@20PP" t="m"><m n="memblock" c="container"><a n="DefaultValue" t="s">None</a>
<a n="Description" t="s">Rule for reporting single object results from population Complete PP</a>
<a n="disabled" t="i">0</a>
<a n="display" t="m"><m n="memblock" c="vector" t="string" k="3"><vdata k="3" t="string" l0="0" l1="1" l2="2" Transfer-Encoding="zlib base64">
eAHzy89L/e/o4/M/tDhVITg1JzW5JDVFITw1J0chKLW4NKek+D8ABT8Oow==
</vdata></m>
</a>
<a n="InputComplexity" t="s">Complex</a>
<a n="InputType" t="s">s</a>
<a n="Item" t="s">__SingleObjectResult_@Complete@20PP</a>
<a n="Label" t="s">Population: Complete PP</a>
<a n="ParameterType" t="s">Discrete</a>
<a n="private" t="m"><m n="memblock" c="container"><a n="PreviousValues" t="m"><m n="memblock" c="container"></m>
</a>
<a n="SimpleLastValue" t="m"><m n="memblock" c="container"></m>
</a>
<a n="WizardRulerOff" t="i">0</a>
</m>
</a>
<a n="ProcedureIDName" t="s">ReturnResults</a>
<a n="skip" t="i">0</a>
<a n="SkipWizard" t="i">1</a>
<a n="UIInsert" t="s">UI.InputParameters.ReturnResults.__FolderObjectResults.__SingleObjectResult_@Complete@20PP</a>
<a n="unit" t="s"></a>
<a n="v_values" t="m"><m n="memblock" c="vector" t="string" k="1"><vdata k="1" t="string" l0="0" Transfer-Encoding="zlib base64">
eAFz9PH5DwADgwHZ
</vdata></m>
</a>
<a n="value" t="s">ALL</a>
<a n="values" t="m"><m n="memblock" c="vector" t="string" k="3"><vdata k="3" t="string" l0="0" l1="1" l2="2" Transfer-Encoding="zlib base64">
eAHzy89L/e/o4/M/ODUnNbkkNeU/AE3bCJA=
</vdata></m>
</a>
</m>
</a>
<a n="__SingleObjectResult_Cells" t="m"><m n="memblock" c="container"><a n="DefaultValue" t="s">None</a>
<a n="Description" t="s">Rule for reporting single object results from population Cells</a>
<a n="disabled" t="i">0</a>
<a n="display" t="m"><m n="memblock" c="vector" t="string" k="3"><vdata k="3" t="string" l0="0" l1="1" l2="2" Transfer-Encoding="zlib base64">
eAHzy89L/e/o4/M/tDhVITg1JzW5JDVFITw1J0chKLW4NKek+D8ABT8Oow==
</vdata></m>
</a>
<a n="InputComplexity" t="s">Complex</a>
<a n="InputType" t="s">s</a>
<a n="Item" t="s">__SingleObjectResult_Cells</a>
<a n="Label" t="s">Population: Cells</a>
<a n="ParameterType" t="s">Discrete</a>
<a n="private" t="m"><m n="memblock" c="container"><a n="PreviousValues" t="m"><m n="memblock" c="container"></m>
</a>
<a n="SimpleLastValue" t="m"><m n="memblock" c="container"></m>
</a>
<a n="WizardRulerOff" t="i">0</a>
</m>
</a>
<a n="ProcedureIDName" t="s">ReturnResults</a>
<a n="skip" t="i">0</a>
<a n="SkipWizard" t="i">1</a>
<a n="UIInsert" t="s">UI.InputParameters.ReturnResults.__FolderObjectResults.__SingleObjectResult_Cells</a>
<a n="unit" t="s"></a>
<a n="v_values" t="m"><m n="memblock" c="vector" t="string" k="1"><vdata k="1" t="string" l0="0" Transfer-Encoding="zlib base64">
eAHzy89L/Q8ABloCkA==
</vdata></m>
</a>
<a n="value" t="s">None</a>
<a n="values" t="m"><m n="memblock" c="vector" t="string" k="3"><vdata k="3" t="string" l0="0" l1="1" l2="2" Transfer-Encoding="zlib base64">
eAHzy89L/e/o4/M/ODUnNbkkNeU/AE3bCJA=
</vdata></m>
</a>
</m>
</a>
<a n="__SingleObjectResult_Nuclei" t="m"><m n="memblock" c="container"><a n="DefaultValue" t="s">None</a>
<a n="Description" t="s">Rule for reporting single object results from population Nuclei</a>
<a n="disabled" t="i">0</a>
<a n="display" t="m"><m n="memblock" c="vector" t="string" k="3"><vdata k="3" t="string" l0="0" l1="1" l2="2" Transfer-Encoding="zlib base64">
eAHzy89L/e/o4/M/tDhVITg1JzW5JDVFITw1J0chKLW4NKek+D8ABT8Oow==
</vdata></m>
</a>
<a n="InputComplexity" t="s">Complex</a>
<a n="InputType" t="s">s</a>
<a n="Item" t="s">__SingleObjectResult_Nuclei</a>
<a n="Label" t="s">Population: Nuclei</a>
<a n="ParameterType" t="s">Discrete</a>
<a n="private" t="m"><m n="memblock" c="container"><a n="PreviousValues" t="m"><m n="memblock" c="container"></m>
</a>
<a n="SimpleLastValue" t="m"><m n="memblock" c="container"></m>
</a>
<a n="WizardRulerOff" t="i">0</a>
</m>
</a>
<a n="ProcedureIDName" t="s">ReturnResults</a>
<a n="skip" t="i">0</a>
<a n="SkipWizard" t="i">1</a>
<a n="UIInsert" t="s">UI.InputParameters.ReturnResults.__FolderObjectResults.__SingleObjectResult_Nuclei</a>
<a n="unit" t="s"></a>
<a n="v_values" t="m"><m n="memblock" c="vector" t="string" k="1"><vdata k="1" t="string" l0="0" Transfer-Encoding="zlib base64">
eAHzy89L/Q8ABloCkA==
</vdata></m>
</a>
<a n="value" t="s">None</a>
<a n="values" t="m"><m n="memblock" c="vector" t="string" k="3"><vdata k="3" t="string" l0="0" l1="1" l2="2" Transfer-Encoding="zlib base64">
eAHzy89L/e/o4/M/ODUnNbkkNeU/AE3bCJA=
</vdata></m>
</a>
</m>
</a>
<a n="__SingleObjectResult_@Nuclei@20Selected" t="m"><m n="memblock" c="container"><a n="DefaultValue" t="s">None</a>
<a n="Description" t="s">Rule for reporting single object results from population Nuclei Selected</a>
<a n="disabled" t="i">0</a>
<a n="display" t="m"><m n="memblock" c="vector" t="string" k="3"><vdata k="3" t="string" l0="0" l1="1" l2="2" Transfer-Encoding="zlib base64">
eAHzy89L/e/o4/M/tDhVITg1JzW5JDVFITw1J0chKLW4NKek+D8ABT8Oow==
</vdata></m>
</a>
<a n="InputComplexity" t="s">Complex</a>
<a n="InputType" t="s">s</a>
<a n="Item" t="s">__SingleObjectResult_@Nuclei@20Selected</a>
<a n="Label" t="s">Population: Nuclei Selected</a>
<a n="ParameterType" t="s">Discrete</a>
<a n="private" t="m"><m n="memblock" c="container"><a n="PreviousValues" t="m"><m n="memblock" c="container"></m>
</a>
<a n="SimpleLastValue" t="m"><m n="memblock" c="container"></m>
</a>
<a n="WizardRulerOff" t="i">0</a>
</m>
</a>
<a n="ProcedureIDName" t="s">ReturnResults</a>
<a n="skip" t="i">0</a>
<a n="SkipWizard" t="i">1</a>
<a n="UIInsert" t="s">UI.InputParameters.ReturnResults.__FolderObjectResults.__SingleObjectResult_@Nuclei@20Selected</a>
<a n="unit" t="s"></a>
<a n="v_values" t="m"><m n="memblock" c="vector" t="string" k="1"><vdata k="1" t="string" l0="0" Transfer-Encoding="zlib base64">
eAHzy89L/Q8ABloCkA==
</vdata></m>
</a>
<a n="value" t="s">None</a>
<a n="values" t="m"><m n="memblock" c="vector" t="string" k="3"><vdata k="3" t="string" l0="0" l1="1" l2="2" Transfer-Encoding="zlib base64">
eAHzy89L/e/o4/M/ODUnNbkkNeU/AE3bCJA=
</vdata></m>
</a>
</m>
</a>
<a n="__SingleObjectResult_@non@2dtransformed@20PP" t="m"><m n="memblock" c="container"><a n="DefaultValue" t="s">None</a>
<a n="Description" t="s">Rule for reporting single object results from population non-transformed PP</a>
<a n="disabled" t="i">0</a>
<a n="display" t="m"><m n="memblock" c="vector" t="string" k="3"><vdata k="3" t="string" l0="0" l1="1" l2="2" Transfer-Encoding="zlib base64">
eAHzy89L/e/o4/M/tDhVITg1JzW5JDVFITw1J0chKLW4NKek+D8ABT8Oow==
</vdata></m>
</a>
<a n="InputComplexity" t="s">Complex</a>
<a n="InputType" t="s">s</a>
<a n="Item" t="s">__SingleObjectResult_@non@2dtransformed@20PP</a>
<a n="Label" t="s">Population: non-transformed PP</a>
<a n="ParameterType" t="s">Discrete</a>
<a n="private" t="m"><m n="memblock" c="container"><a n="PreviousValues" t="m"><m n="memblock" c="container"></m>
</a>
<a n="SimpleLastValue" t="m"><m n="memblock" c="container"></m>
</a>
<a n="WizardRulerOff" t="i">0</a>
</m>
</a>
<a n="ProcedureIDName" t="s">ReturnResults</a>
<a n="skip" t="i">0</a>
<a n="SkipWizard" t="i">1</a>
<a n="UIInsert" t="s">UI.InputParameters.ReturnResults.__FolderObjectResults.__SingleObjectResult_@non@2dtransformed@20PP</a>
<a n="unit" t="s"></a>
<a n="v_values" t="m"><m n="memblock" c="vector" t="string" k="1"><vdata k="1" t="string" l0="0" Transfer-Encoding="zlib base64">
eAHzy89L/Q8ABloCkA==
</vdata></m>
</a>
<a n="value" t="s">None</a>
<a n="values" t="m"><m n="memblock" c="vector" t="string" k="3"><vdata k="3" t="string" l0="0" l1="1" l2="2" Transfer-Encoding="zlib base64">
eAHzy89L/e/o4/M/ODUnNbkkNeU/AE3bCJA=
</vdata></m>
</a>
</m>
</a>
<a n="__SingleObjectResult_@GFP@2b@20mCherry@20@2b@20transf@20PP" t="m"><m n="memblock" c="container"><a n="DefaultValue" t="s">None</a>
<a n="Description" t="s">Rule for reporting single object results from population GFP+ mCherry + transf PP</a>
<a n="disabled" t="i">0</a>
<a n="display" t="m"><m n="memblock" c="vector" t="string" k="3"><vdata k="3" t="string" l0="0" l1="1" l2="2" Transfer-Encoding="zlib base64">
eAHzy89L/e/o4/M/tDhVITg1JzW5JDVFITw1J0chKLW4NKek+D8ABT8Oow==
</vdata></m>
</a>
<a n="InputComplexity" t="s">Complex</a>
<a n="InputType" t="s">s</a>
<a n="Item" t="s">__SingleObjectResult_@GFP@2b@20mCherry@20@2b@20transf@20PP</a>
<a n="Label" t="s">Population: GFP+ mCherry + transf PP</a>
<a n="ParameterType" t="s">Discrete</a>
<a n="private" t="m"><m n="memblock" c="container"><a n="PreviousValues" t="m"><m n="memblock" c="container"></m>
</a>
<a n="SimpleLastValue" t="m"><m n="memblock" c="container"></m>
</a>
<a n="WizardRulerOff" t="i">0</a>
</m>
</a>
<a n="ProcedureIDName" t="s">ReturnResults</a>
<a n="skip" t="i">0</a>
<a n="SkipWizard" t="i">1</a>
<a n="UIInsert" t="s">UI.InputParameters.ReturnResults.__FolderObjectResults.__SingleObjectResult_@GFP@2b@20mCherry@20@2b@20transf@20PP</a>
<a n="unit" t="s"></a>
<a n="v_values" t="m"><m n="memblock" c="vector" t="string" k="1"><vdata k="1" t="string" l0="0" Transfer-Encoding="zlib base64">
eAHzy89L/Q8ABloCkA==
</vdata></m>
</a>
<a n="value" t="s">None</a>
<a n="values" t="m"><m n="memblock" c="vector" t="string" k="3"><vdata k="3" t="string" l0="0" l1="1" l2="2" Transfer-Encoding="zlib base64">
eAHzy89L/e/o4/M/ODUnNbkkNeU/AE3bCJA=
</vdata></m>
</a>
</m>
</a>
<a n="@sticky:10003" t="m"><m n="memblock" c="container"><a n="__BuildMinor" t="i">126729</a>
<a n="__initialBuildMinor" t="i">124082</a>
<a n="__initialversion" t="s">5.0</a>
<a n="__version" t="s">5.0</a>
<a n="__VersionId" t="s">5.1.1.126729</a>
<a n="FromInputs2Main" t="m"><m n="memblock" c="container"><a n="@isordered" t="i">1</a>
<a n="tObjectResultsRule" t="m"><m n="memblock" c="Table"><m n="Population" c="vector" t="string" k="8"><vdata k="8" t="string" l0="0" l1="1" l2="2" l3="3" l4="4" l5="5" Transfer-Encoding="zlib base64">
eAHLdc5ILSqqVNBWKClKzCtOyy/KTU1RCAj4j8Z1zs8tyEktSQVJOafm5BT/9ytN
zknNhFIKwak5qcklqSn/8/LzdNH0ursFaCvkolkEMggAinAylQ==
</vdata></m>
<m n="Rule" c="vector" t="string" k="8"><vdata k="8" t="string" l0="0" l1="1" Transfer-Encoding="zlib base64">
eAHzy89L/e/o4/P/H+M/BhgEAHKwCl0=
</vdata></m>
</m>
</a>
<a n="DefineResultsTable" t="m"><m n="memblock" c="Table"><m n="Label" c="vector" t="string" k="46"><vdata k="46" t="string" l0="0" l1="1" l2="2" l3="3" l4="4" l5="5" Transfer-Encoding="zlib base64">
eAHNk8sKglAQhl9lloW46Q1CKlpkUsto4WUk41zkXBa+VtAL+GInU46mGIFQtJ3h
m/nPP//xNY1QAE9hH10xVtJ4SAgsBYZwKu+0vJ2byoFrljCU0vgt4uuYYAZHJBWJ
iQt5NarmDePMVSJkMuWCYgJBYLZMIZOZKqDmtITVZh3ADkM20qPeBYUo3rVbFGaL
uanmOGAJB5rFz52d1n9+3lB5a9kP5Q+ONWGzx2lOUOG47/bmvWTZ4mu4epEaOaBl
Pg76TrAnGNMhtfZ/+DAP84WX6w==
</vdata></m>
<m n="AttrType" c="vector" t="string" k="46"><vdata k="46" t="string" l0="0" l1="1" Transfer-Encoding="zlib base64">
eAHzT8pKTS5xzi/NK/kfnJyYk1j0/x8jCmRA4TH+Q+bD2Kg0Kg9uGgABXTSC
</vdata></m>
<m n="ItemName" c="vector" t="string" k="46"><vdata k="46" t="string" l0="1" l1="2" l2="3" l3="4" l4="5" l5="6" Transfer-Encoding="zlib base64">
eAH7Hx+cnJiTWGT4H8owgjFMYAxTGMMcxrCAMQwN4CzD/3AmjEGSUZYk6TfDo9oY
Lgd3gDHMSSbY5GCS2MIAnxw0xPCHDwAq0Zzs
</vdata></m>
<m n="OriginRegion" c="vector" t="string" k="46"><vdata k="46" t="string" l0="1" l1="5" l2="28" Transfer-Encoding="zlib base64">
eAH775yak/P/H8P//36lyTmppcUKmXkKQf6e//8x/mP8D5QASSGzYWJQ5f//MQFF
mIAkVClcwz9GALbnNwo=
</vdata></m>
<m n="CreatedAt" c="vector" t="string" k="46"><vdata k="46" t="string" l0="0" l1="1" l2="3" l3="4" l4="5" l5="6" Transfer-Encoding="zlib base64">
eAG9k00KwyAQhemVapILBApdtARyAAl2aIVBRc2il6/9Wajo4KIlXTpPvzfP0RkQ
hJ+0WXHxUiveh3FB8V7BSVtz06iv98lqA9ZLcOGxi3pWnUsMS5ij8qCc9DklMgiR
75tnOQuV21CXugQhc8QO2up2GasQfRXiHxGqNrpwkOoyAqL7yb8Ef7DnVSDINjef
PzWcl16y6VJzxN+4ZI+aaqwdK6mtNzWkbVtZZCmI35f8CTG/NEpm4QlPetln
</vdata></m>
<m n="CreatedAtNo" c="vector" t="string" k="46"><vdata k="46" t="string" l0="1" l1="3" l2="4" l3="5" l4="6" l5="7" Transfer-Encoding="zlib base64">
eAFVjFsKACAMwzyS1fm6/72MAxko/QgNtBg7KSOhigx1NMA8n26fK7e5nJ51EaPg
+3kAfX45Iw==
</vdata></m>
<m n="RegionType" c="vector" t="string" k="46"><vdata k="46" t="string" l0="1" l1="28" Transfer-Encoding="zlib base64">
eAH775yak/P/H8N/CPjHAGPCWBDarzQ5J7W0+P8/xv9ADCQhwjBF/wEiDzIn
</vdata></m>
<m n="PreviousLabel" c="vector" t="string" k="46"><vdata k="46" t="string" l0="1" l1="2" l2="3" l3="4" l4="5" l5="6" Transfer-Encoding="zlib base64">
eAHNUssKwjAQ/JU9KqUX/0CKigel6FE81HaLhWRT8jj0twR/oD8WY0qLLUo9qHid
zexOZsZGyBjMJSZwqK+8vhytR3bCUEaolN0afkIJIoetSRkWsEeGqcYshNLh/rUl
QaGWCalcSI4ZxLFdk0ZSha4anlGwWC1j2GBCT2Y8OqOU1atxR4XJbGrdngBaRgDN
4fvNRvuf/WYotHPoe2oHUYwfigQvGWr0JvqcXV49H1vwsRi9OljXFAeM88bVvFW5
D635bXNv86plqw==
</vdata></m>
<m n="Commentary" c="vector" t="string" k="46"><vdata k="46" t="string" l0="0" l1="1" l2="2" l3="3" l4="4" l5="5" Transfer-Encoding="zlib base64">
eAHtVctOw0AM/BUfQSUHrtyqiHIiRPSIOOTh0KBdO9rHIb+FxA/0x0IeTVqFNJsL
okic7fXMju1xYGWMCjiDp/gdE6NvoODCisjkTCD9HSpVwgqMikhnrCSmEIbVWmHU
PPJRCHjZf8r9x2v1zJZSQq37SBUM1QObCMxhi6IGwdSDokZtX8NGsTwFHaVe0VBE
29jjjuZ1detBnkGMgulNg2Fookfud0BM3oj2I0YEORkknZuyodmCWQ1xCckuIkIB
9w+bsFqUeZBnWXJb1km6xl59k71R/CjlVKNG//xvT9PIvj1O0c+O+bzoPstCoME/
vBBOaUaD5RCkdgO91Buc0KfyzuN2jjEA9zs96UuHoNs+uqKDYzkWcJzdb+AiLvO/
m/Cxvvov2u8857M2dgHMnYM3Ifiic/CTh+MLM4fr/g==
</vdata></m>
<m n="RegionTypeDetailed" c="vector" t="string" k="46"><vdata k="46" t="string" l0="1" l1="5" l2="28" Transfer-Encoding="zlib base64">
eAH775yak/P/H8P//36lyTmppcUKmXkKQf6e//8x/mP8D5QASSGzYWJQ5f//MQFF
mIAkVClcwz9GALbnNwo=
</vdata></m>
<m n="Statistic" c="vector" t="string" k="46"><vdata k="46" t="string" l0="1" l1="2" l2="3" l3="4" l4="5" Transfer-Encoding="zlib base64">
eAH771iUmvg/KL80LyUvtbj4v19pblJqkUJ+mkJxaZJuflJWanJJ8X+n1Jz8vPRi
hZJ8sHByTiJQqW9qYp6CZ15Jal5xZknl/38sQMj8/x/DP8Z/TP+Y0blQGRQKqhhV
DwsAtkpH8A==
</vdata></m>
<m n="Channel" c="vector" t="string" k="46"><vdata k="46" t="string" l0="5" l1="6" Transfer-Encoding="zlib base64">
eAH7/x8IXN3dAv7nOmekFhVV/v/HABL6D6T/MUJYWEmQ9D8GAO4CMcs=
</vdata></m>
<m n="HiddenStatus" c="vector" t="string" k="46"><vdata k="46" t="string" l0="0" Transfer-Encoding="zlib base64">
eAEz+P+PgVYQAHKNLdY=
</vdata></m>
<m n="Unit" c="vector" t="string" k="46"><vdata k="46" t="string" l0="1" l1="5" Transfer-Encoding="zlib base64">
eAH7f2hr7qFN/4HAOb80r6RYPyCzIjXn/z/Gf4z///9jAIojMWEiYGEgAZGHKfrH
CAAAyzXR
</vdata></m>
<m n="StatisticDetailed1" c="vector" t="string" k="46"><vdata k="46" t="string" l0="1" l1="2" l2="3" l3="4" l4="5" Transfer-Encoding="zlib base64">
eAFdTLsNwjAQBZJBboAwBBRIFEQRlIjCTg5k5NxFPrvIWkgskMFsLEgT9Iqn9007
hwqu07ufXrd05kAdoUiqQ6/RAd9Bgt6yfmLrBe6O+zq0Fg1c0GYLu7RHy/QQ8Pyt
tlaJVL8UGh6CVd4wVQdjfT7UIzSOB3R+TCdUBEfySGKyjGVGkeIqruMmFv9yThY0
l5eb8gNdXmGG
</vdata></m>
<m n="ID" c="vector" t="string" k="46"><vdata k="46" t="string" l0="1" l1="2" l2="3" l3="4" l4="5" l5="6" Transfer-Encoding="zlib base64">
eAGNjTEOwjAMRYGWe/gA5RCAKBOoghExpMWlQamN4mTotZC4AAdLKNABNqav///z
d5xbVHB43NvH7Rh37OlEKBK3vi3RAtcgvpxxecHKCdSW262vDGrYo+kjPMUFGqaz
gOM3Whklkn1aKPjqjXKaKcu1cf1g2UFh+YrWdXGDikCTQxLtutev97aXF1U1iggN
rNZ58R/ZLhu0toshDUkMozAOk5D0Zvpth+ZHBvj3Jn0Cz/B7OQ==
</vdata></m>
<m n="ParType" c="vector" t="string" k="46"><vdata k="46" t="string" l0="0" Transfer-Encoding="zlib base64">
eAFL+f+PgVYQAIU9Lgo=
</vdata></m>
<m n="ParTypeDetailed" c="vector" t="string" k="46"><vdata k="46" t="string" Transfer-Encoding="zlib base64">
eAH7/58UAAA1MS3T
</vdata></m>
<m n="Stage2Dim" c="vector" t="string" k="46"><vdata k="46" t="string" Transfer-Encoding="zlib base64">
eAH7/58UAAA1MS3T
</vdata></m>
<m n="LongLabel" c="vector" t="string" k="46"><vdata k="46" t="string" l0="0" l1="1" l2="2" l3="3" l4="4" l5="5" Transfer-Encoding="zlib base64">
eAGVVEFOwzAQ/MoeQVUu/ABFgDhQonJEHNJmK4pip7KTQ7+FxAf6MWNCFsfsxk2u
mdnM7Kx3Vf6OxpxgBa0ptd03RmEFRQEZrDu1RQPNHp63H7hrrVPT5BzrGm4NlvB6
/lLnz7eL5E3T6UqjTf42eFh3uxoP8IK1t4JVBkfvrVdNKelGZ3FjKfajblHbQ3vy
vXu1zsLdw30BT1jqZWUU1PLKP0G4urlOiXpjKyAdmp4fnIvbFefIKHx6MiXMjOGz
JsWqhPkwTmoqM8iUUT8LxieUEqT37/JGHWtscWoXYpwHKOAhvRicFV1cIuQWE+JG
3Y8/K74FQoQOhpoeGXmnzyEgNyyndDNG0O9KRUeCoUEnhsLmkxhdArGroTjiTMsL
tOCDRy0qijQe6jRttuK/3saXcOooiI4TZO77Ejm4TzBnPfREPQ/PJdipu7GojG5E
f0EWVcbX/BtTfLgb
</vdata></m>
<m n="PopulationLabel" c="vector" t="string" k="46"><vdata k="46" t="string" l0="0" l1="9" l2="17" l3="23" l4="27" l5="31" Transfer-Encoding="zlib base64">
eAHLdc5ILSqqVNBWKClKzCtOyy/KTU1RCAj4/48BFaJLM/5Dgs75uQU5qSWpYI1M
/6DQOTUnp/j/P2YQ9CtNzknN/P+PBQQhHIXg1JzU5JLUlP//WP+x5uXn6aLZQbaQ
u1uAtkIums9AbhtiEgByaqM3
</vdata></m>
<m n="Mean_ON" c="vector"><vdata k="46" t="byte" rank="1" dimsize0="46" Transfer-Encoding="zlib base64">
eAFjYIQCBhSaAQ1AJQEC/wAc
</vdata><a n="factor" t="f">1.0</a>
</m>
<m n="StdDev_ON" c="vector"><vdata k="46" t="byte" rank="1" dimsize0="46" Transfer-Encoding="zlib base64">
eAFjYCAFAAAALgAB
</vdata><a n="factor" t="f">1.0</a>
</m>
<m n="@CV@20@25_ON" c="vector"><vdata k="46" t="byte" rank="1" dimsize0="46" Transfer-Encoding="zlib base64">
eAFjYCAFAAAALgAB
</vdata><a n="factor" t="f">1.0</a>
</m>
<m n="Sum_ON" c="vector"><vdata k="46" t="byte" rank="1" dimsize0="46" Transfer-Encoding="zlib base64">
eAFjYCAFAAAALgAB
</vdata><a n="factor" t="f">1.0</a>
</m>
<m n="Max_ON" c="vector"><vdata k="46" t="byte" rank="1" dimsize0="46" Transfer-Encoding="zlib base64">
eAFjYCAFAAAALgAB
</vdata><a n="factor" t="f">1.0</a>
</m>
<m n="Min_ON" c="vector"><vdata k="46" t="byte" rank="1" dimsize0="46" Transfer-Encoding="zlib base64">
eAFjYCAFAAAALgAB
</vdata><a n="factor" t="f">1.0</a>
</m>
<m n="Median_ON" c="vector"><vdata k="46" t="byte" rank="1" dimsize0="46" Transfer-Encoding="zlib base64">
eAFjYCAFAAAALgAB
</vdata><a n="factor" t="f">1.0</a>
</m>
<m n="ObjectCount_ON" c="vector"><vdata k="46" t="byte" rank="1" dimsize0="46" Transfer-Encoding="zlib base64">
eAFjZIACRjQaJg6mYZIAAKYABQ==
</vdata><a n="factor" t="f">1.0</a>
</m>
<m n="FormulaOutput_ON" c="vector"><vdata k="46" t="byte" rank="1" dimsize0="46" Transfer-Encoding="zlib base64">
eAFjYCAFAAAALgAB
</vdata><a n="factor" t="f">1.0</a>
</m>
<m n="OutputName" c="vector" t="string" k="46"><vdata k="46" t="string" l0="0" l1="1" l2="2" l3="3" l4="4" l5="5" Transfer-Encoding="zlib base64">
eAGVVEFOwzAQ/MoeQVUu/ABFgDhQonJEHNJmK4pip7KTQ7+FxAf6MWNCFsfsxk2u
mdnM7Kx3Vf6OxpxgBa0ptd03RmEFRQEZrDu1RQPNHp63H7hrrVPT5BzrGm4NlvB6
/lLnz7eL5E3T6UqjTf42eFh3uxoP8IK1t4JVBkfvrVdNKelGZ3FjKfajblHbQ3vy
vXu1zsLdw30BT1jqZWUU1PLKP0G4urlOiXpjKyAdmp4fnIvbFefIKHx6MiXMjOGz
JsWqhPkwTmoqM8iUUT8LxieUEqT37/JGHWtscWoXYpwHKOAhvRicFV1cIuQWE+JG
3Y8/K74FQoQOhpoeGXmnzyEgNyyndDNG0O9KRUeCoUEnhsLmkxhdArGroTjiTMsL
tOCDRy0qijQe6jRttuK/3saXcOooiI4TZO77Ejm4TzBnPfREPQ/PJdipu7GojG5E
f0EWVcbX/BtTfLgb
</vdata></m>
<m n="StatisticOverObjects" c="vector" t="string" k="46"><vdata k="46" t="string" Transfer-Encoding="zlib base64">
eAH7/58UAAA1MS3T
</vdata></m>
<m n="PopulationOriginRef" c="vector" t="string" k="46"><vdata k="46" t="string" l0="0" l1="9" l2="17" l3="23" l4="27" l5="31" Transfer-Encoding="zlib base64">
eAELTs1JTS4JyC8ozUksyczPizf9/48BFQajKzH5/48RGaIr+P+PCQbdMvNSnFNz
cor//2MGQRDfrzQ5JzXz/z8WEETXG2/0/x/rP1YMYeP/1BMywzRrIIQAZDmmlA==

</vdata></m>
<m n="PopulationCreatedAt" c="vector" t="string" k="46"><vdata k="46" t="string" l0="0" Transfer-Encoding="zlib base64">
eAELTs1JTS4JyC8ozUksyczPizf7/4+BVhAALjc0xg==
</vdata></m>
<m n="PopulationItemName" c="vector" t="string" k="46"><vdata k="46" t="string" l0="0" l1="9" l2="17" l3="23" l4="27" l5="31" Transfer-Encoding="zlib base64">
eAHNj7sOwjAMRXn1f0qAPVJ3VImho4WaW1HJTVAaft8mLQIBMwM62z2+ttxcAqMC
86iy+ITIpnj2YxfiAGdNWdelyvKdPFKF4cpImP1WZfWEaF5rVNYTRMdby+h3KpuJ
XH0EuXgCo01we5VCimx88Na47+sH/blqXu9T13NChNN/yu62jK4V
</vdata></m>
<m n="PopulationInternalIDNumber" c="vector"><vdata k="46" t="signed char" rank="1" dimsize0="46" Transfer-Encoding="zlib base64">
eAFjZIQCJihgBgMWIGAFAjY2NnYg4IACAAuVAL4=
</vdata><a n="factor" t="f">1.0</a>
</m>
<m n="PopulationType" c="vector" t="string" k="46"><vdata k="46" t="string" l0="0" Transfer-Encoding="zlib base64">
eAHzT8pKTS4p/v+PgVYQAGnPMHA=
</vdata></m>
<m n="RowNumberTemp" c="vector"><vdata k="46" t="double" rank="1" dimsize0="46" Transfer-Encoding="zlib base64">
eAFNxzkOglAUQNFXWlJYWFAYY4whxojzhHwHWJdLZgkUnILbnNyIcV3t0uCEGaec
MeecCy654poFN9xyx5J7HnjkiWdeeOWNdz74ZMUXa6bBP+PtGR/P+HrGzzMaz2h9
m3qXfRhq
</vdata><a n="factor" t="f">1.0</a>
</m>
<a n="@sticky:10003" t="m"><m n="memblock" c="container"><a n="__version" t="f">5.0</a>
</m>
</a>
</m>
</a>
<a n="OutputListTable" t="m"><m n="memblock" c="Table"><m n="Label" c="vector" t="string" k="31"><vdata k="31" t="string" l0="0" l1="1" l2="2" l3="3" l4="4" l5="5" Transfer-Encoding="zlib base64">
eAHzK81NSi1SyE9T8E/KSk0uKf7vnJqTo+BYlJqoEH1oa+6hTbEQkaD80ryUvNTi
4v9+cC1+pck5qZkKwak5QJ2pKboKBUCjwPr/5+Xn6ZYUJeYVp+UX5aamKAQE/PfM
K0nNK84sqVQA6ystVnB1dwtQ8E1NzMMil+uckVpUVIlLGq5VQcNI8z/QHG0FmA5t
BYjFIDsRbh3M3kN3OTzI6Oh8tMiio800TBcABZUhmQ==
</vdata></m>
<m n="AttrType" c="vector" t="string" k="31"><vdata k="31" t="string" l0="0" l1="1" Transfer-Encoding="zlib base64">
eAHzT8pKTS5xzi/NK/kfnJyYk1j0/x8jCmRA4TH+Q+Yjs4G6AKr0JZU=
</vdata></m>
<m n="ItemName" c="vector" t="string" k="31"><vdata k="31" t="string" l0="1" l1="2" l2="3" l3="4" l4="5" l5="6" Transfer-Encoding="zlib base64">
eAH7Hx+cnJiTWGT4H8owgjFMYAxTGMMcxrCAMQwN4CzD/3AmjEGSUZYk6TcjSTVW
hwMA7ituCQ==
</vdata></m>
<m n="OriginRegion" c="vector" t="string" k="31"><vdata k="31" t="string" l0="1" l1="5" Transfer-Encoding="zlib base64">
eAH775yak/P/H8P//36lyTmppcUKmXkKQf6e//8x/mP8D5QASSGzkcX+MQIAcicl
Ow==
</vdata></m>
<m n="CreatedAt" c="vector" t="string" k="31"><vdata k="31" t="string" l0="0" l1="1" l2="3" l3="4" l4="5" l5="6" Transfer-Encoding="zlib base64">
eAELTs1JTS4JyC8ozUksyczPizf975yYkwzipfrmFxVk5Ofkp1cGFOUXpBaVZKYW
///HCJdHEg1GN8YYYYxnXklqXnFmCbIpcDOwSMYb4dUbb/wfwzYzTCEThCFY/QF3
AX5Z2vkRwxOmGJ6ghxcwnGGC4Yx4M3o4BB4hWJIEwn4skoTTCwAX/T3q
</vdata></m>
<m n="CreatedAtNo" c="vector" t="string" k="31"><vdata k="31" t="string" l0="1" l1="3" l2="4" l3="5" l4="6" l5="7" Transfer-Encoding="zlib base64">
eAFVi7ENACAMgDxJtNb/HxNdHBomSDA8jS7IlJCUrfEoeZU2iv3xAg4LJ7M=
</vdata></m>
<m n="RegionType" c="vector" t="string" k="31"><vdata k="31" t="string" l0="1" Transfer-Encoding="zlib base64">
eAH775yak/P/H8N/CPjHAGPCWDD6PwCgVyBb
</vdata></m>
<m n="PreviousLabel" c="vector" t="string" k="31"><vdata k="31" t="string" l0="1" l1="2" l2="3" l3="4" l4="5" l5="6" Transfer-Encoding="zlib base64">
eAH775yak6PgWJSaqBB9aGvuoU2x/8EiQfmleSl5qcXF//1Kc5NSixTy0xT8SpNz
UjMVglNzUpNLUlN0FQqA4mDV//Py83RLihLzitPyi3JTUxQCAv575pWk5hVnllRC
9JUWK7i6uwUo+KYm5mGRy3XOSC0qqsQlDdeqoGGk+R9ojrYCTIe2AsRikJ0Qtw8y
36A7FB5CtHMtWlTQziIaRjIAd2EIeQ==
</vdata></m>
<m n="Commentary" c="vector" t="string" k="31"><vdata k="31" t="string" l0="0" l1="1" l2="2" l3="3" l4="4" l5="5" Transfer-Encoding="zlib base64">
eAHtVLtOw0AQ/JUtQYkLWjpkESqMBSWi8Nlrcuhu17oHkn8LiR/IjxmfCQkGW1aS
Io373dnZmZ1NvBZogEt4EG+YO7uEiiuvMieZQMdrNKaGBTiTkS3ZaCwgTZsbg1lo
ilEpeN586s3HyxLuMSPg94D3DdY8sqeC0Nqf4qGiZMch8blCCU+oWipYRFC1WN0M
WBnWv6n9Kb2gHYj1ItrOvxwadxWBLEGgYnq14BhCw37payCmqL/vEEy3rCSHZKWr
w34dJW9B1JCvMyJUcHu3So9u3qp/dP/Y8EkBWtKLf963tg8x2Zs3dEB9Geezsc1Z
z2bS+bHAH+58zLpS6HD+FuGrNpPK95NyuN5jmZ0zd+bMnRT4L1wv08w=
</vdata></m>
<m n="RegionTypeDetailed" c="vector" t="string" k="31"><vdata k="31" t="string" l0="1" l1="5" Transfer-Encoding="zlib base64">
eAH775yak/P/H8P//36lyTmppcUKmXkKQf6e//8x/mP8D5QASSGzkcX+MQIAcicl
Ow==
</vdata></m>
<m n="Statistic" c="vector" t="string" k="31"><vdata k="31" t="string" l0="1" l1="2" l2="3" l3="4" l4="5" Transfer-Encoding="zlib base64">
eAH771iUmvg/KL80LyUvtbj4v19pblJqkUJ+mkJxaZJuflJWanJJ8X+n1Jz8vPRi
hZJ8sHByTiJQqW9qYp6CZ15Jal5xZknl/38sQMj8/x/DP8Z/TP+Y0bloMiwACBk4
/g==
</vdata></m>
<m n="Channel" c="vector" t="string" k="31"><vdata k="31" t="string" l0="0" l1="5" l2="6" Transfer-Encoding="zlib base64">
eAFzTywtLs5MzFMIzs3PL8lITfkPAq7ubgH/c50zUouKKv//Y/z/jwEk+o/xHxOU
iSTyjxEACvgpew==
</vdata></m>
<m n="HiddenStatus" c="vector" t="string" k="31"><vdata k="31" t="string" l0="0" Transfer-Encoding="zlib base64">
eAEz+P+PgXwIAOOKHvQ=
</vdata></m>
<m n="Unit" c="vector" t="string" k="31"><vdata k="31" t="string" l0="1" l1="5" Transfer-Encoding="zlib base64">
eAH7f2hr7qFN/4HAOb80r6RYPyCzIjXn/z/Gf4z///9jAIojMZFE/jECAGueJuQ=

</vdata></m>
<m n="StatisticDetailed1" c="vector" t="string" k="31"><vdata k="31" t="string" l0="1" l1="2" l2="3" l3="4" l4="5" Transfer-Encoding="zlib base64">
eAFdjDEOwjAQBIHkIfeA8AgokCiIIigRhe1ckJFzF/nsIt9C4gN5mI0FXbTV7Kw2
HzwquC+fcXk/8pUj9YQiuY2jRg88gES9Z/1CEwQGz2MbjUMLN3Slwj4f0TE9BQL/
psYpkeZvoeMpOhUsU3OyLpRDPUPneUIf5nxBRXCmgCS2YKpLqpw2aZt2qVrjytRf
FcRSlA==
</vdata></m>
<m n="ID" c="vector" t="string" k="31"><vdata k="31" t="string" l0="1" l1="2" l2="3" l3="4" l4="5" l5="6" Transfer-Encoding="zlib base64">
eAGNjTsOwjAQRPneYw8QDgEIqIgiKBGF42zAyNlFXrvwtZC4AAezCdAgKsqZ9zST
5w4VHB737nE75h0HaghFchm6Gh1wCxLqGdcX1F6gddyVQVs0sEfbV9jkBVqmk4Dn
t6qtEik+FCq+Bqu8YSrWxvp+sI5QOb6i8zFvUREY8khifHx9vbeDvCx9VkRoYbVZ
V/+Z3fKMzsWcJmmc0yAN0yiN+zD9jj9k8gTsFWxH
</vdata></m>
<m n="ParType" c="vector" t="string" k="31"><vdata k="31" t="string" l0="0" Transfer-Encoding="zlib base64">
eAFL+f+PgXwIAPAiHyg=
</vdata></m>
<m n="ParTypeDetailed" c="vector" t="string" k="31"><vdata k="31" t="string" Transfer-Encoding="zlib base64">
eAH7/x8vAADuPh7i
</vdata></m>
<m n="Stage2Dim" c="vector" t="string" k="31"><vdata k="31" t="string" Transfer-Encoding="zlib base64">
eAH7/x8vAADuPh7i
</vdata></m>
<m n="LongLabel" c="vector" t="string" k="31"><vdata k="31" t="string" l0="0" l1="1" l2="2" l3="3" l4="4" l5="5" Transfer-Encoding="zlib base64">
eAGVk00KwjAQha8yS0W68QZSVFyoRZfioj8jKvmRJF14LcELeLEaCrGEpGO7nu9l
Zt6b8PSKSj1hBkblQl+k4lhBlkECu5oXqEBeYF/csTS64f1wiozBQmEOp8+bf17n
v/BB1qISqMlnuxl2dcnwBkdkdhSsEnjY2dquVCchReIvRtEbYVDom3na3W23WsNy
vcpgi7kYJ3NGjVf+GsJkPqWa2sFm4Pq49Gxwjb9uNMcACdOLI11mQX1QUoEqkk/A
UKkMgJ1HbRYB76rOQXf/TSr5g6HBvr/g10MDI/XOPb84yDpfEvHNB/xFm75riZ4H
AYd7/oO7pQlykAOEPmIHQVMHNUrmjqc9rVFK/5t/AcUI/Zw=
</vdata></m>
<m n="PopulationLabel" c="vector" t="string" k="31"><vdata k="31" t="string" l0="0" l1="9" l2="17" l3="23" Transfer-Encoding="zlib base64">
eAHLdc5ILSqqVNBWKClKzCtOyy/KTU1RCAj4/48BFaJLM/5Dgs75uQU5qSWpYI1M
/6DQ3S1AWyEXzQKwEuZ/SBAAh4c4sA==
</vdata></m>
<m n="Mean_ON" c="vector"><vdata k="31" t="byte" rank="1" dimsize0="31" Transfer-Encoding="zlib base64">
eAFjYMALAAAfAAE=
</vdata><a n="factor" t="f">1.0</a>
</m>
<m n="StdDev_ON" c="vector"><vdata k="31" t="byte" rank="1" dimsize0="31" Transfer-Encoding="zlib base64">
eAFjYMALAAAfAAE=
</vdata><a n="factor" t="f">1.0</a>
</m>
<m n="@CV@20@25_ON" c="vector"><vdata k="31" t="byte" rank="1" dimsize0="31" Transfer-Encoding="zlib base64">
eAFjYMALAAAfAAE=
</vdata><a n="factor" t="f">1.0</a>
</m>
<m n="Sum_ON" c="vector"><vdata k="31" t="byte" rank="1" dimsize0="31" Transfer-Encoding="zlib base64">
eAFjYMALAAAfAAE=
</vdata><a n="factor" t="f">1.0</a>
</m>
<m n="Max_ON" c="vector"><vdata k="31" t="byte" rank="1" dimsize0="31" Transfer-Encoding="zlib base64">
eAFjYMALAAAfAAE=
</vdata><a n="factor" t="f">1.0</a>
</m>
<m n="Min_ON" c="vector"><vdata k="31" t="byte" rank="1" dimsize0="31" Transfer-Encoding="zlib base64">
eAFjYMALAAAfAAE=
</vdata><a n="factor" t="f">1.0</a>
</m>
<m n="Median_ON" c="vector"><vdata k="31" t="byte" rank="1" dimsize0="31" Transfer-Encoding="zlib base64">
eAFjYMALAAAfAAE=
</vdata><a n="factor" t="f">1.0</a>
</m>
<m n="ObjectCount_ON" c="vector"><vdata k="31" t="byte" rank="1" dimsize0="31" Transfer-Encoding="zlib base64">
eAFjYMALAAAfAAE=
</vdata><a n="factor" t="f">1.0</a>
</m>
<m n="FormulaOutput_ON" c="vector"><vdata k="31" t="byte" rank="1" dimsize0="31" Transfer-Encoding="zlib base64">
eAFjYMALAAAfAAE=
</vdata><a n="factor" t="f">1.0</a>
</m>
<m n="OutputName" c="vector" t="string" k="31"><vdata k="31" t="string" l0="0" l1="1" l2="2" l3="3" l4="4" l5="5" Transfer-Encoding="zlib base64">
eAGlVEtOwzAUvMpbgqpsuAGKCmJBicqCBWKRNq+iKLYr21n0WpW4QC8GVirLmOcv
rDMzmczMC2vfUcojLEDLnqudkAwH6DpoYDWxDUoQO3jafOBWqy8WB7c4jnArsYfX
8yc7n96MwCP2HA5G4sU8zJLXYuIDR6VqmM7jatqOuIdnHI1VHJr5xbOrGj0ueEOC
KP6OB66Rq70+muyMm0nB8v6uu+RQEQeVscHPTv6l5Axd3VzXJGM+ZAHWh13LZSh+
PiQ+15HdEYHk1xOmxDdD8M5FxVKISsE+CIfW6Ur43WUB2XYQ3ALhW7Rt7Md9+7W1
gh1G1Bi7ff95vrAAPt6WD/5TVb5EQU8+gQTnp5NYv3Nr550A53PLkeMhJpjOY8X4
E3oF8SbYNQdRJWPHHjyNKiV3oaHf5Df4I4We
</vdata></m>
<m n="StatisticOverObjects" c="vector" t="string" k="31"><vdata k="31" t="string" l0="0" l1="1" Transfer-Encoding="zlib base64">
eAHzT8pKTS5xzi/NK/nvm5qY9/8fIwpkQOEx/kPmI7OBugBq0yTA
</vdata></m>
<m n="PopulationOriginRef" c="vector" t="string" k="31"><vdata k="31" t="string" l0="0" l1="9" l2="17" l3="23" Transfer-Encoding="zlib base64">
eAELTs1JTS4JyC8ozUksyczPizf9/48BFQajKzH5/48RGaIr+P+PCQbRpeLN/v9j
RoYApjc61Q==
</vdata></m>
<m n="PopulationCreatedAt" c="vector" t="string" k="31"><vdata k="31" t="string" l0="0" Transfer-Encoding="zlib base64">
eAELTs1JTS4JyC8ozUksyczPizf7/4+BfAgAzwUl5A==
</vdata></m>
<m n="PopulationItemName" c="vector" t="string" k="31"><vdata k="31" t="string" l0="0" l1="9" l2="17" l3="23" Transfer-Encoding="zlib base64">
eAELz8jPSXVOzckp/v+PARXGxzuUFCXmFaflF+WmpjgYGQQEGPz/x4gMgUqc83ML
clJLUsHyhv//McFgONzk+LTMnJLUotSU//+YkSEAZ+k3Pg==
</vdata></m>
<m n="PopulationInternalIDNumber" c="vector"><vdata k="31" t="signed char" rank="1" dimsize0="31" Transfer-Encoding="zlib base64">
eAFjZIQCJihgBgMOKAAABCkAbA==
</vdata><a n="factor" t="f">1.0</a>
</m>
<m n="PopulationType" c="vector" t="string" k="31"><vdata k="31" t="string" l0="0" Transfer-Encoding="zlib base64">
eAHzT8pKTS4p/v+PgXwIAIzAIY4=
</vdata></m>
<m n="RowNumberTemp" c="vector"><vdata k="31" t="double" rank="1" dimsize0="31" Transfer-Encoding="zlib base64">
eAFNx60KgwAYQNEvGg0Gg0FEhoiIv6sKmz7XHnmPYPAEbznciGf/ze23CVNmzFmw
ZMWaLzZs2bHnwJETZy5c+ebn9sf4esbhGac/9ws58w+R
</vdata><a n="factor" t="f">1.0</a>
</m>
<a n="@sticky:10003" t="m"><m n="memblock" c="container"><a n="__version" t="f">5.0</a>
</m>
</a>
</m>
</a>
<a n="CurrentFolderProperties" t="m"><m n="memblock" c="container"><a n="FolderCounter" t="i">1</a>
<a n="FolderCounter_previous" t="i">1</a>
<a n="FolderType" t="s"></a>
<a n="NumberOfLongLabels" t="i">46</a>
<a n="NumberOfPopulations" t="i">8</a>
<a n="NumberOfProperties" t="i">38</a>
</m>
</a>
<a n="tKineticPopulationTrackPairs" t="m"><m n="memblock" c="Table"><m n="KineticPopulation" c="vector"><vdata k="0" t="signed int" rank="1" dimsize0="0" Transfer-Encoding="zlib base64">

</vdata><a n="factor" t="f">1.0</a>
</m>
<m n="Tracks" c="vector"><vdata k="0" t="signed int" rank="1" dimsize0="0" Transfer-Encoding="zlib base64">

</vdata><a n="factor" t="f">1.0</a>
</m>
</m>
</a>
</m>
</a>
<a n="NumberOfFolders" t="i">1</a>
</m>
</a>
</m>
</a>
<a n="md5ForAC51" t="s">9734c29838deb56f8219f82414a748cb110ef1eaba31aa5f486a12ac38371b9dc32f8df43d20c555829b23d9cd4b8f2e56db5dd7f531047dd8b6af9a98ecfe309f432e8c2e5f4f40942ddd14fa0a504c27ad296d2395c0a7b53a67cb445ae821c2431e369cd2be043d7eb7f58907f26fecbd8abf72e7183ae3e1147dab79f0c0c131d78288c3b173ac223caee0979c8f</a>
<a n="OutputClass" t="s">Output</a>
<a n="OutputName" t="s">31 Well Results, 12 Object Results</a>
<a n="ProcedureOutputsByType" t="m"><m n="memblock" c="container"><a n="Container" t="m"><m n="memblock" c="Table"><m n="Label" c="vector" t="string" k="1"><vdata k="1" t="string" l0="0" Transfer-Encoding="zlib base64">
eAFzzs8rSczMSy1SKM8syVAILs3NTSyqVChJTMpJ/Q8ApywLtQ==
</vdata></m>
<m n="ItemName" c="vector" t="string" k="1"><vdata k="1" t="string" l0="0" Transfer-Encoding="zlib base64">
eAELLs3NTSyqDElMykktjk/OK/kPAEXpB+0=
</vdata></m>
<m n="ItemType" c="vector" t="string" k="1"><vdata k="1" t="string" l0="0" Transfer-Encoding="zlib base64">
eAELLs3NTSyqDElMykktjk/OK/kPAEXpB+0=
</vdata></m>
<m n="RefString" c="vector" t="string" k="1"><vdata k="1" t="string" l0="0" Transfer-Encoding="zlib base64">
eAENy7sNgDAMBcCNPAXUoJAemcRFpHyQ7YfE9JDqqlsfrmAvoy/sTLuOJBkqRkEc
2oMYqhtt8BvTA62xvpGvKnam7pTnKy7t+wFiGh5A
</vdata></m>
<m n="ValidFlag" c="vector"><vdata k="1" t="byte" rank="1" dimsize0="1" Transfer-Encoding="zlib base64">
eAFjBAAAAgAC
</vdata><a n="factor" t="f">1.0</a>
</m>
<m n="OriginRef" c="vector" t="string" k="1"><vdata k="1" t="string" l0="0" Transfer-Encoding="zlib base64">
eAELSi0pLcoLSi0uzSkp/g8AK7MGcg==
</vdata></m>
<m n="CreatedAt" c="vector" t="string" k="1"><vdata k="1" t="string" l0="0" Transfer-Encoding="zlib base64">
eAELSi0pLcoLSi0uzSkp/g8AK7MGcg==
</vdata></m>
<m n="CreatedAtNo" c="vector"><vdata k="1" t="byte" rank="1" dimsize0="1" Transfer-Encoding="zlib base64">
eAETAgAAEwAT
</vdata><a n="factor" t="f">1.0</a>
</m>
<m n="Hidden" c="vector"><vdata k="1" t="byte" rank="1" dimsize0="1" Transfer-Encoding="zlib base64">
eAFjAAAAAQAB
</vdata><a n="factor" t="f">1.0</a>
</m>
<m n="InternalIDNumber" c="vector"><vdata k="1" t="byte" rank="1" dimsize0="1" Transfer-Encoding="zlib base64">
eAHjBgAADAAM
</vdata><a n="factor" t="f">1.0</a>
</m>
<m n="InvalidatedAtNo" c="vector"><vdata k="1" t="byte" rank="1" dimsize0="1" Transfer-Encoding="zlib base64">
eAFjAAAAAQAB
</vdata><a n="factor" t="f">1.0</a>
</m>
<m n="NewPopulation" c="vector"><vdata k="1" t="byte" rank="1" dimsize0="1" Transfer-Encoding="zlib base64">
eAFjBAAAAgAC
</vdata><a n="factor" t="f">1.0</a>
</m>
<m n="OverTakenFrom" c="vector" t="string" k="1"><vdata k="1" t="string" l0="0" Transfer-Encoding="zlib base64">
eAELSi0pLcoLSi0uzSkp/g8AK7MGcg==
</vdata></m>
<m n="ROIlabel" c="vector" t="string" k="1"><vdata k="1" t="string" Transfer-Encoding="zlib base64">
eAH7DwABAAEA
</vdata></m>
<m n="ROIRegionLabel" c="vector" t="string" k="1"><vdata k="1" t="string" Transfer-Encoding="zlib base64">
eAH7DwABAAEA
</vdata></m>
<m n="ScaleLevel" c="vector"><vdata k="1" t="byte" rank="1" dimsize0="1" Transfer-Encoding="zlib base64">
eAFjAAAAAQAB
</vdata><a n="factor" t="f">1.0</a>
</m>
<m n="sMainChannel" c="vector" t="string" k="1"><vdata k="1" t="string" Transfer-Encoding="zlib base64">
eAH7DwABAAEA
</vdata></m>
</m>
</a>
<a n="Illustration" t="m"><m n="memblock" c="Table"><m n="Label" c="vector" t="string" k="1"><vdata k="1" t="string" l0="0" Transfer-Encoding="zlib base64">
eAGLj/cvykzPzEvM8cxNTE91y8wpSS0CM/8DAJNHCx8=
</vdata></m>
<m n="ItemName" c="vector" t="string" k="1"><vdata k="1" t="string" l0="0" Transfer-Encoding="zlib base64">
eAHzL8pMz8xLzPHMTUxP/Q8AKdAGGA==
</vdata></m>
<m n="ItemType" c="vector" t="string" k="1"><vdata k="1" t="string" Transfer-Encoding="zlib base64">
eAH7DwABAAEA
</vdata></m>
<m n="RefString" c="vector" t="string" k="1"><vdata k="1" t="string" l0="0" Transfer-Encoding="zlib base64">
eAFzLUvMKU0syczPc0ksSdQLKMpPTk0pLUot1nPLzClJLfLMTUxP1fMvLSkoLSnW
8y/KTM/MS8yBiKYAdWSWpOb+BwClCRtC
</vdata></m>
<m n="ValidFlag" c="vector"><vdata k="1" t="byte" rank="1" dimsize0="1" Transfer-Encoding="zlib base64">
eAFjAAAAAQAB
</vdata><a n="factor" t="f">1.0</a>
</m>
<m n="OriginRef" c="vector" t="string" k="1"><vdata k="1" t="string" l0="0" Transfer-Encoding="zlib base64">
eAFzy8wpSS3yzE1MT/0PAB7CBUk=
</vdata></m>
<m n="CreatedAt" c="vector" t="string" k="1"><vdata k="1" t="string" l0="0" Transfer-Encoding="zlib base64">
eAFzy8wpSS3yzE1MT/0PAB7CBUk=
</vdata></m>
<m n="CreatedAtNo" c="vector"><vdata k="1" t="byte" rank="1" dimsize0="1" Transfer-Encoding="zlib base64">
eAFjAgAAAwAD
</vdata><a n="factor" t="f">1.0</a>
</m>
<m n="Hidden" c="vector"><vdata k="1" t="byte" rank="1" dimsize0="1" Transfer-Encoding="zlib base64">
eAFjAAAAAQAB
</vdata><a n="factor" t="f">1.0</a>
</m>
<m n="InternalIDNumber" c="vector"><vdata k="1" t="byte" rank="1" dimsize0="1" Transfer-Encoding="zlib base64">
eAFjAgAAAwAD
</vdata><a n="factor" t="f">1.0</a>
</m>
<m n="InvalidatedAtNo" c="vector"><vdata k="1" t="byte" rank="1" dimsize0="1" Transfer-Encoding="zlib base64">
eAFjAAAAAQAB
</vdata><a n="factor" t="f">1.0</a>
</m>
<m n="NewPopulation" c="vector"><vdata k="1" t="byte" rank="1" dimsize0="1" Transfer-Encoding="zlib base64">
eAFjBAAAAgAC
</vdata><a n="factor" t="f">1.0</a>
</m>
<m n="OverTakenFrom" c="vector" t="string" k="1"><vdata k="1" t="string" l0="0" Transfer-Encoding="zlib base64">
eAFzy8wpSS3yzE1MT/0PAB7CBUk=
</vdata></m>
<m n="ROIlabel" c="vector" t="string" k="1"><vdata k="1" t="string" Transfer-Encoding="zlib base64">
eAH7DwABAAEA
</vdata></m>
<m n="ROIRegionLabel" c="vector" t="string" k="1"><vdata k="1" t="string" Transfer-Encoding="zlib base64">
eAH7DwABAAEA
</vdata></m>
<m n="ScaleLevel" c="vector"><vdata k="1" t="byte" rank="1" dimsize0="1" Transfer-Encoding="zlib base64">
eAFjAAAAAQAB
</vdata><a n="factor" t="f">1.0</a>
</m>
<m n="sMainChannel" c="vector" t="string" k="1"><vdata k="1" t="string" Transfer-Encoding="zlib base64">
eAH7DwABAAEA
</vdata></m>
<a n="@sticky:10003" t="m"><m n="memblock" c="container"></m>
</a>
</m>
</a>
<a n="IllustrativeTable" t="m"><m n="memblock" c="Table"><m n="Label" c="vector" t="string" k="1"><vdata k="1" t="string" l0="0" Transfer-Encoding="zlib base64">
eAGLjy/xzE1MT3VOzEkuzUksSQXz/gMAatEJhg==
</vdata></m>
<m n="ItemName" c="vector" t="string" k="1"><vdata k="1" t="string" l0="0" Transfer-Encoding="zlib base64">
eAEr8cxNTE/9DwALjANX
</vdata></m>
<m n="ItemType" c="vector" t="string" k="1"><vdata k="1" t="string" Transfer-Encoding="zlib base64">
eAH7DwABAAEA
</vdata></m>
<m n="RefString" c="vector" t="string" k="1"><vdata k="1" t="string" l0="0" Transfer-Encoding="zlib base64">
eAFzLUvMKU0syczPc0ksSdQLKMpPTk0pLUot1nNOzEkuzUksSfXMTUxP1fMvLSko
LSnWK4FwU4CqM0tSc/8DADwBGak=
</vdata></m>
<m n="ValidFlag" c="vector"><vdata k="1" t="byte" rank="1" dimsize0="1" Transfer-Encoding="zlib base64">
eAFjAAAAAQAB
</vdata><a n="factor" t="f">1.0</a>
</m>
<m n="OriginRef" c="vector" t="string" k="1"><vdata k="1" t="string" l0="0" Transfer-Encoding="zlib base64">
eAFzTsxJLs1JLEn1zE1MT/0PAC7OBnE=
</vdata></m>
<m n="CreatedAt" c="vector" t="string" k="1"><vdata k="1" t="string" l0="0" Transfer-Encoding="zlib base64">
eAFzTsxJLs1JLEn1zE1MT/0PAC7OBnE=
</vdata></m>
<m n="CreatedAtNo" c="vector"><vdata k="1" t="byte" rank="1" dimsize0="1" Transfer-Encoding="zlib base64">
eAFjAwAABwAH
</vdata><a n="factor" t="f">1.0</a>
</m>
<m n="Hidden" c="vector"><vdata k="1" t="byte" rank="1" dimsize0="1" Transfer-Encoding="zlib base64">
eAFjAAAAAQAB
</vdata><a n="factor" t="f">1.0</a>
</m>
<m n="InternalIDNumber" c="vector"><vdata k="1" t="byte" rank="1" dimsize0="1" Transfer-Encoding="zlib base64">
eAFjAQAABQAF
</vdata><a n="factor" t="f">1.0</a>
</m>
<m n="InvalidatedAtNo" c="vector"><vdata k="1" t="byte" rank="1" dimsize0="1" Transfer-Encoding="zlib base64">
eAFjAAAAAQAB
</vdata><a n="factor" t="f">1.0</a>
</m>
<m n="NewPopulation" c="vector"><vdata k="1" t="byte" rank="1" dimsize0="1" Transfer-Encoding="zlib base64">
eAFjBAAAAgAC
</vdata><a n="factor" t="f">1.0</a>
</m>
<m n="OverTakenFrom" c="vector" t="string" k="1"><vdata k="1" t="string" l0="0" Transfer-Encoding="zlib base64">
eAFzTsxJLs1JLEn1zE1MT/0PAC7OBnE=
</vdata></m>
<m n="ROIlabel" c="vector" t="string" k="1"><vdata k="1" t="string" Transfer-Encoding="zlib base64">
eAH7DwABAAEA
</vdata></m>
<m n="ROIRegionLabel" c="vector" t="string" k="1"><vdata k="1" t="string" Transfer-Encoding="zlib base64">
eAH7DwABAAEA
</vdata></m>
<m n="ScaleLevel" c="vector"><vdata k="1" t="byte" rank="1" dimsize0="1" Transfer-Encoding="zlib base64">
eAFjAAAAAQAB
</vdata><a n="factor" t="f">1.0</a>
</m>
<m n="sMainChannel" c="vector" t="string" k="1"><vdata k="1" t="string" Transfer-Encoding="zlib base64">
eAH7DwABAAEA
</vdata></m>
<a n="@sticky:10003" t="m"><m n="memblock" c="container"></m>
</a>
</m>
</a>
<a n="Images" t="m"><m n="memblock" c="Table"><m n="Label" c="vector" t="string" k="6"><vdata k="6" t="string" l0="0" l1="1" l2="2" l3="3" l4="4" l5="5" Transfer-Encoding="zlib base64">
eAFNyEsKgCAQANCreJakpEUgdIIhJ0cYP/hZePppFy7fswwJ1QVFbTV46m9AdmL/
1cS5hlxo8rK7OezCqAlrnWJgtBYgqTvm3AmdaOBnMHR06ozgUT6bOCyz
</vdata></m>
<m n="ItemName" c="vector" t="string" k="6"><vdata k="6" t="string" l0="0" l1="1" l2="2" l3="3" l4="4" l5="5" Transfer-Encoding="zlib base64">
eAGLj3dOzEn2zE1MTy12CMhJzEt1MDLwTSwAkk5FmekZJWmZqTkp/+NxK3POyMkv
yswvyKjMwafM1d0tAJ98rnNGalFRJaoS98TS4uLMxDyga4Jz8/NLMlLRnAJyfGlO
YklqClAJ2Bf/AdZtTnE=
</vdata></m>
<m n="ItemType" c="vector" t="string" k="6"><vdata k="6" t="string" Transfer-Encoding="zlib base64">
eAH7/x8EABTxBfs=
</vdata></m>
<m n="IsNonNegative" c="vector"><vdata k="6" t="byte" rank="1" dimsize0="6" Transfer-Encoding="zlib base64">
eAFjYGBgYGQEAAAJAAM=
</vdata><a n="factor" t="f">1.0</a>
</m>
<m n="RefString" c="vector" t="string" k="6"><vdata k="6" t="string" l0="0" l1="1" l2="2" l3="3" l4="4" l5="5" Transfer-Encoding="zlib base64">
eAGt0UEKgzAQBdAbhdITSK1KF6VCDyCDmZqBiZHJpODp29SCq1JcuJnF8HmL/6sn
cAKlMJ5BwbQSerRJMJoGdXndkk5Jo+m6Eri/eBgwFi3DiMXxcIUp35PQ4PRByNbY
zJCif1V7yKXjIBQmN/POctXU7c6kLx2KzFvUmlhRljLNz4IbSDESjLnduw9BHW6q
9jNRYlD8Q68Zm/Fvbh3tDfaqx9k=
</vdata></m>
<m n="ValidFlag" c="vector"><vdata k="6" t="byte" rank="1" dimsize0="6" Transfer-Encoding="zlib base64">
eAFjZAQBAAAbAAc=
</vdata><a n="factor" t="f">1.0</a>
</m>
<m n="OriginalLabel" c="vector" t="string" k="6"><vdata k="6" t="string" l0="0" l1="1" l2="2" l3="3" l4="4" l5="5" Transfer-Encoding="zlib base64">
eAFNyEsKgCAQANCreJakpEUgdIIhJ0cYP/hZePppFy7fswwJ1QVFbTV46m9AdmL/
1cS5hlxo8rK7OezCqAlrnWJgtBYgqTvm3AmdaOBnMHR06ozgUT6bOCyz
</vdata></m>
<m n="CreatedAt" c="vector" t="string" k="6"><vdata k="6" t="string" l0="0" l1="4" l2="5" Transfer-Encoding="zlib base64">
eAFzTy1xSSxJ/P+PAQTdMnNKUos8cxPTU/87J+Ykl+YklqRCuAB9jBJM
</vdata></m>
<m n="CreatedAtNo" c="vector"><vdata k="6" t="byte" rank="1" dimsize0="6" Transfer-Encoding="zlib base64">
eAFjZGRkZGIDAAAiAA0=
</vdata><a n="factor" t="f">1.0</a>
</m>
<m n="InternalIDNumber" c="vector"><vdata k="6" t="signed char" rank="1" dimsize0="6" Transfer-Encoding="zlib base64">
eAHj4OTiZmQEAACvACk=
</vdata><a n="factor" t="f">1.0</a>
</m>
<m n="ScaleLevel" c="vector"><vdata k="6" t="byte" rank="1" dimsize0="6" Transfer-Encoding="zlib base64">
eAFjYAABAAAGAAE=
</vdata><a n="factor" t="f">1.0</a>
</m>
<a n="@sticky:10003" t="m"><m n="memblock" c="container"></m>
</a>
</m>
</a>
<a n="Objects" t="m"><m n="memblock" c="Table"><m n="Label" c="vector" t="string" k="53"><vdata k="53" t="string" l0="0" l1="1" l2="2" l3="5" l4="6" l5="7" Transfer-Encoding="zlib base64">
eAGlksFOwzAMhvcouW9cgPEClYoqwVbBYccopGYNuPGUpEN7+YW0FLEGihT1FMe/
7c92kgGi9YVWTglkj8K+r1jW+x7og0nSzgjrGL28gXT2WzsvzouMmgOCA1aWnvNd
TQiyS+Q5mQKxtSHTKdLPEARX0qHF/h6CN7AP5hG2RzAoTmAzgbKToWjEHroIoafE
S+6mlQgqan9w/t3/IHJO+LQtdsrVupW50tUgjI/fLPY1DlRJM/Nrf1lqZPfLHmF/
GJr0VVijtq9kGqhSV81vxthE1BzyrY+y/7/O2UiT1WDMiS1ZxEj5lXztJ+tMChFv
zhD3eblkMSj5ve/8J5PmlZI=
</vdata></m>
<m n="ItemName" c="vector" t="string" k="53"><vdata k="53" t="string" l0="0" l1="1" l2="2" l3="3" l4="5" l5="6" Transfer-Encoding="zlib base64">
eAGtkUsLwjAQhA/+oVr1XigIBa2iB4+htqtG16w0qf57Yx6CqQ9U9LYJw843sykg
Sp0JrniB40Lu9IhOKQlVF1JNllsoldSLDSGkTnnu3B5sxVFBDZUXlFbAhlRniI00
CxQnoXNYm+EIvPVZ5K034WyS6bwpEfg7GKddcLURTRmS3bg0Y0lK+wOCgiSOptMo
0H0EHewKRsZcB5HZ71G71smPxmcOaNqCKv7B7WMLYyxIJHFlehZyRfUeKpe194N7
kDUYH9u8Utr4Pn38tIie/X1O2f8Ppdl/n99ep319i+kOZyk9ryN7OFz/Ne/gW94L
Q/BoRg==
</vdata></m>
<m n="ItemType" c="vector" t="string" k="53"><vdata k="53" t="string" l0="0" l1="1" l2="2" l3="6" l4="7" l5="8" Transfer-Encoding="zlib base64">
eAFzTs3JKf7vmZdZkpmYo+CbWJz93ye/XME5P6+kKLG4RME/KSs1uaT4/z8GEAzP
yM9JdQZpiQczk8FMt/wiz5yc0mKgjpLM/Lz/fqnpQEZZKqpgYh4K/x+DX2lyTmom
EXb/h6qEUmD7YWLEuQiiBZnEZiTpZmEzBWIL6WYhuw7CHtymAwAtXQA1
</vdata></m>
<m n="RefString" c="vector" t="string" k="53"><vdata k="53" t="string" l0="0" l1="1" l2="2" l3="3" l4="4" l5="5" Transfer-Encoding="zlib base64">
eAG1l19vgjAUxb8Rcer2TMI0IZlKtgcfSQdX7VZaAsVln36rsNGChOBtfTTan/fP
OaewOhNWEUkFfyaSeFEhEkirAkpvTXkaAGOlt6tkXsnSaz6l6ndUQvazuuFoyKmk
hG1I+emhAC/iKxBcFqSUu/cPSFQ5EzgBYUnFiISNKPKTYOL4rTrMoZBUdfjf1159
A5ObewOm/j4S+QWs5nY/THygTEIB6ZRWx8tKLouM16IIGatKNca68lsmGGbkCG2v
WzgqxBmoIxzZ3kq6yHNbJQxoW5Rgr7twyqwGzv6hJkxk4DBC3b3ScfIeKKWewZ7K
E6+SKaMYdUg8b2dr55F7gOLYD0SWM5Dgz2dRNJvSbt8lg4VZ+a5PtHee88SKF67W
qkFxXAcobgkmpjHGA2qZJsdvQEoazc4hnVsytQXsBKKrrIlogVxpeelqrRpktVYT
Y7NWk+NqrR0mF9yfp+pW5OVBFBmkdaAsUHrRYFd66RHRemmjPuQSeEml/bPQGLIf
hHU+oEb66ErXGuTm8jB5dXu42DIxjU9wUWVyrn2Ck3OHOeyTpbOl2uWqLtUuV0dF
3QtvvKifXIlag5So+xmGu487yM5DFk7gJq+eGE7fJqbxCU7TJufaJzg5d5jDPnlE
+USDXd0nPWIy/mr4C9vSXS0=
</vdata></m>
<m n="ValidFlag" c="vector"><vdata k="53" t="byte" rank="1" dimsize0="53" Transfer-Encoding="zlib base64">
eAFjYCAeMEIBAwAAYQAJ
</vdata><a n="factor" t="f">1.0</a>
</m>
<m n="OriginRef" c="vector" t="string" k="53"><vdata k="53" t="string" l0="0" l1="5" l2="7" l3="10" l4="17" l5="24" Transfer-Encoding="zlib base64">
eAG1j+EKgkAQhL3SF9LyBQShPxH0AHFcSxxsGqSvP9OJFOL+NebXzuyy87Wxuzei
+iayWVdRCcOlf43qh9h3hGu8hmmS09M/hNjBtenuPAaVSOx/cuvjW0nkcElZWspN
XBHFN0Rh4gP/aXGCmOEXOOZjaUtU1jpuaFnsTavWtmrND9SJ5BI=
</vdata></m>
<m n="CreatedAt" c="vector" t="string" k="53"><vdata k="53" t="string" l0="0" l1="3" l2="4" l3="7" l4="9" l5="14" Transfer-Encoding="zlib base64">
eAFzy8xLcU7NySn+/4/hH4NzYk5yaU5iSapvflFBRn5OfnplQFF+QWpRSWZq8f/g
1JzU5JKA/AKQksz8vP//mP4xwbV45iamp/7/x+wGNNGvNDknNfP/PxYIhKvBZmy8
EYbBlAjB7cLj8HhjTCtpLGSCaSPNheBB4ZlXkppXnFmCHJn4JLGFvymmBwZCCK+z
scShGaazB4kQABuMfg0=
</vdata></m>
<m n="CreatedAtNo" c="vector"><vdata k="53" t="byte" rank="1" dimsize0="53" Transfer-Encoding="zlib base64">
eAFjZmZmYWVlZWNjBwEOTiDg4gYDHgjg5eOHAgFBGAAAMWMCVA==
</vdata><a n="factor" t="f">1.0</a>
</m>
<m n="Hidden" c="vector"><vdata k="53" t="byte" rank="1" dimsize0="53" Transfer-Encoding="zlib base64">
eAFjYCADAAAANQAB
</vdata><a n="factor" t="f">1.0</a>
</m>
<m n="InternalIDNumber" c="vector"><vdata k="53" t="byte" rank="1" dimsize0="53" Transfer-Encoding="zlib base64">
eAFjZGZhZGRiZmJmZGJhZQMxwXwQG8hkZWNnBIsBGRxwBicAEEYAuA==
</vdata><a n="factor" t="f">1.0</a>
</m>
<m n="InvalidatedAtNo" c="vector"><vdata k="53" t="byte" rank="1" dimsize0="53" Transfer-Encoding="zlib base64">
eAFjYWBg5WZnYGDg5AAR3FzcDNw8IMDADwK8DHz8gmAgwCAIVAABAClIAZk=
</vdata><a n="factor" t="f">1.0</a>
</m>
<m n="NewPopulation" c="vector"><vdata k="53" t="byte" rank="1" dimsize0="53" Transfer-Encoding="zlib base64">
eAFjZGRkYGAEAggBYjOAACqFEACzAAL2ABY=
</vdata><a n="factor" t="f">1.0</a>
</m>
<m n="OverTakenFrom" c="vector" t="string" k="53"><vdata k="53" t="string" l0="0" l1="4" l2="5" l3="7" l4="10" l5="15" Transfer-Encoding="zlib base64">
eAG9kd0KwjAMhWX6RP7sBQaDXSgDH0BKDbMQ29J2F758a4dQxIQxRCR3p19OT5JW
6WsDiD7F1VSNQDmiCHA0zt4MmuHRO2PBBQU+nQFBht7YCVFGp1iVhu4uBkhxHas2
e55GiaBS3LyqUJztZZu5T+ssLpOK9VzOZVaE2tEM/5f2NAQrlUV0OoD2Krxfbu6R
WzX7A9nP19SBzsRKs7GZU7AmJPYvqZpOUqcn+b9vMA==
</vdata></m>
<m n="ROIlabel" c="vector" t="string" k="53"><vdata k="53" t="string" l0="0" l1="10" Transfer-Encoding="zlib base64">
eAHzy89L/f///z8GEAQznPNzC3JSS1IVAgKA/P//GIGQ4R8jVAmEC+FAZBhgMiAj
8AgBAH3xOjo=
</vdata></m>
<m n="ROIRegionLabel" c="vector" t="string" k="53"><vdata k="53" t="string" l0="10" Transfer-Encoding="zlib base64">
eAH7/x8GnFNzckDsfwz/GIAEnAkTAgkAAVgawoSxAVjZNkE=
</vdata></m>
<m n="ScaleLevel" c="vector"><vdata k="53" t="byte" rank="1" dimsize0="53" Transfer-Encoding="zlib base64">
eAFjYCADAAAANQAB
</vdata><a n="factor" t="f">1.0</a>
</m>
<m n="sMainChannel" c="vector" t="string" k="53"><vdata k="53" t="string" l0="0" l1="10" Transfer-Encoding="zlib base64">
eAFzTywtLs5MzFMIzs3PL8lITfn///8/hn8MQOr/f+fEnOTSnMSS1BQFz9zE9FSQ
2D/Gf4wgGqQKzIDRyGLIbAAtAkFZ
</vdata></m>
<a n="@sticky:10003" t="m"><m n="memblock" c="container"></m>
</a>
</m>
</a>
<a n="Table" t="m"><m n="memblock" c="Table"><m n="Label" c="vector" t="string" k="12"><vdata k="12" t="string" l0="0" l1="1" l2="2" l3="3" l4="4" l5="5" Transfer-Encoding="zlib base64">
eAGFj0EKgzAQRa8ye+kpInYjbWhPEMyXBiaJTCaFnl4tLrqo4nb+5897fR4cU+vU
kQFzmfvf4VYHRphNFUHSLoD9A6WyUjQviHyoIRWXypglwpO1e93zhslxYigOBjau
HYpjvi2hJxiDwu9hpZwu52jXzjZ/tl/OFmNIq/O96lSVrBMXVwUpxwkF5lrWnxre
mBcq3ZXO
</vdata></m>
<m n="ItemName" c="vector" t="string" k="12"><vdata k="12" t="string" l0="0" l1="2" l2="3" l3="4" l4="5" l5="6" Transfer-Encoding="zlib base64">
eAGFT8sKwjAQ9JOkXxCp1JsG9R7SZoqBTVqSjeDPGwO5hUovCzs7O48Tc3jqkZC/
B6UGCzJ3xESshOtfCOEjuqPoxjI5aB/nJTiYskmZG/7evV/cSmBsPfcgio3gNU0E
24CiokXjAcLEMC3BL150Zi/MZZC11XbLmvGM2XqYW+I1sdRBuxI/xPwHV5YoxeLM
9o38A5FTh/w=
</vdata></m>
<m n="ItemType" c="vector" t="string" k="12"><vdata k="12" t="string" l0="0" l1="1" l2="2" l3="10" Transfer-Encoding="zlib base64">
eAFNyEEKgDAMBVHQo1VcFRXxArH9QiFWSZPrtyJuZFZv/BWIHZjLRjuj+deTBUb6
hjMRZB0TOK4oxtpq92/AkTLibHqbLiR0QiGl1f4BLoMokQ==
</vdata></m>
<m n="RefString" c="vector" t="string" k="12"><vdata k="12" t="string" l0="0" l1="1" l2="2" l3="3" l4="4" l5="5" Transfer-Encoding="zlib base64">
eAG1k91qAjEQhd8oyD5BZHV71wbb+yVujhiYJDKZCH16DUShF21ZdL0JJMyc+flO
tmdLxYpPcWPFKsNpgiuMrAYfXQ+irD6KnIpktRbhL7snKFdjvSBctv+mv5eJ4B/L
30EKxx1yoVr63sI4Dh7k2vOoQ38E87fuVrrb11PYxnxIHODqzZg5jc4q9DLhPoUT
QbBouw3bDEhzZr9BXEhNN7k67icIk8AtxiimqDv3MlJvg2km+910TwLc4OAjXPO5
sWxDNQXnx5fzh+DoiUquSxJ//vGPr+fuk+Q=
</vdata></m>
<m n="ValidFlag" c="vector"><vdata k="12" t="byte" rank="1" dimsize0="12" Transfer-Encoding="zlib base64">
eAFjYGCEAQYAAEIACg==
</vdata><a n="factor" t="f">1.0</a>
</m>
<m n="OriginRef" c="vector" t="string" k="12"><vdata k="12" t="string" l0="0" l1="1" l2="2" Transfer-Encoding="zlib base64">
eAFzy8xLcU7NySn+7wZk+ZUm56Rm/g9KLSktygtKLS7NKSn+/48JHQIAg78YxQ==

</vdata></m>
<m n="CreatedAt" c="vector" t="string" k="12"><vdata k="12" t="string" l0="0" l1="1" l2="2" Transfer-Encoding="zlib base64">
eAFzy8xLcU7NySn+7wZk+ZUm56Rm/g9KLSktygtKLS7NKSn+/48JHQIAg78YxQ==

</vdata></m>
<m n="CreatedAtNo" c="vector"><vdata k="12" t="byte" rank="1" dimsize0="12" Transfer-Encoding="zlib base64">
eAFjZheCAwAEWwC/
</vdata><a n="factor" t="f">1.0</a>
</m>
<m n="Hidden" c="vector"><vdata k="12" t="byte" rank="1" dimsize0="12" Transfer-Encoding="zlib base64">
eAFjYEAAAAAMAAE=
</vdata><a n="factor" t="f">1.0</a>
</m>
<m n="InternalIDNumber" c="vector"><vdata k="12" t="byte" rank="1" dimsize0="12" Transfer-Encoding="zlib base64">
eAFjYmZkYmZhZWPn4OQCAAEhAD0=
</vdata><a n="factor" t="f">1.0</a>
</m>
<m n="InvalidatedAtNo" c="vector"><vdata k="12" t="byte" rank="1" dimsize0="12" Transfer-Encoding="zlib base64">
eAFjYEAAAAAMAAE=
</vdata><a n="factor" t="f">1.0</a>
</m>
<m n="NewPopulation" c="vector"><vdata k="12" t="byte" rank="1" dimsize0="12" Transfer-Encoding="zlib base64">
eAFjZEQAAABaAA0=
</vdata><a n="factor" t="f">1.0</a>
</m>
<m n="OverTakenFrom" c="vector" t="string" k="12"><vdata k="12" t="string" l0="0" l1="1" l2="2" Transfer-Encoding="zlib base64">
eAFzy8xLcU7NySn+7wZk+ZUm56Rm/g9KLSktygtKLS7NKSn+/48JHQIAg78YxQ==

</vdata></m>
<m n="ROIlabel" c="vector" t="string" k="12"><vdata k="12" t="string" Transfer-Encoding="zlib base64">
eAH7/x8BAE2+C/U=
</vdata></m>
<m n="ROIRegionLabel" c="vector" t="string" k="12"><vdata k="12" t="string" Transfer-Encoding="zlib base64">
eAH7/x8BAE2+C/U=
</vdata></m>
<m n="ScaleLevel" c="vector"><vdata k="12" t="byte" rank="1" dimsize0="12" Transfer-Encoding="zlib base64">
eAFjYEAAAAAMAAE=
</vdata><a n="factor" t="f">1.0</a>
</m>
<m n="sMainChannel" c="vector" t="string" k="12"><vdata k="12" t="string" Transfer-Encoding="zlib base64">
eAH7/x8BAE2+C/U=
</vdata></m>
<a n="@sticky:10003" t="m"><m n="memblock" c="container"></m>
</a>
</m>
</a>
</m>
</a>
<a n="SaveKeys" t="m"><m n="memblock" c="vector" t="string" k="3"><vdata k="3" t="string" l0="0" l1="1" l2="2" Transfer-Encoding="zlib base64">
eAHzSCwOSi3OzyktyczP+++SmpaZlwoUKM0pKQ5JTMpJDSjKL/DMCy1O/Z+bYuqW
X+TobGr4HwBXcRYP
</vdata></m>
</a>
<a n="UIFolders" t="m"><m n="memblock" c="container"><a n="@isordered" t="i">1</a>
<a n="F1" t="m"><m n="memblock" c="container"><a n="sFolderName" t="s">MethodFolder1</a>
<a n="sFolderType" t="s">MethodFolder</a>
<a n="sInsert" t="s">InputParameters.ReturnResults.MethodFolder1</a>
<a n="sItemName" t="s">MethodFolder1</a>
<a n="sLastInput" t="s">__BeforeFirstInput</a>
<a n="sTitle" t="s">MethodFolder1</a>
<a n="yDefaultOpenStatus" t="i">1</a>
<a n="yOpenStatus" t="i">1</a>
<a n="ySkip" t="i">0</a>
</m>
</a>
<a n="F2" t="m"><m n="memblock" c="container"><a n="sFolderName" t="s">Text@mCherry@20@2b@20transformed@20PP1</a>
<a n="sFolderType" t="s">SubFolder</a>
<a n="sInsert" t="s">InputParameters.ReturnResults.MethodFolder1.Text@mCherry@20@2b@20transformed@20PP1</a>
<a n="sItemName" t="s"></a>
<a n="sLastInput" t="s">Method1</a>
<a n="sTitle" t="s">Population: mCherry + transformed PP</a>
<a n="yDefaultOpenStatus" t="i">0</a>
<a n="yOpenStatus" t="i">0</a>
<a n="ySkip" t="i">0</a>
</m>
</a>
<a n="F3" t="m"><m n="memblock" c="container"><a n="sFolderName" t="s">Text@transformed@20PP1</a>
<a n="sFolderType" t="s">SubFolder</a>
<a n="sInsert" t="s">InputParameters.ReturnResults.MethodFolder1.Text@transformed@20PP1</a>
<a n="sItemName" t="s"></a>
<a n="sLastInput" t="s">@mCherry@20@2b@20transformed@20PP@20@2d@20GFP@2b@20mCherry@20@2b@20transf@20PP1_stat1</a>
<a n="sTitle" t="s">Population: transformed PP</a>
<a n="yDefaultOpenStatus" t="i">0</a>
<a n="yOpenStatus" t="i">0</a>
<a n="ySkip" t="i">0</a>
</m>
</a>
<a n="F4" t="m"><m n="memblock" c="container"><a n="sFolderName" t="s">Text@Complete@20PP1</a>
<a n="sFolderType" t="s">SubFolder</a>
<a n="sInsert" t="s">InputParameters.ReturnResults.MethodFolder1.Text@Complete@20PP1</a>
<a n="sItemName" t="s"></a>
<a n="sLastInput" t="s">@transformed@20PP@20@2d@20mCherry@20@2b@20transformed@20PP1_stat1</a>
<a n="sTitle" t="s">Population: Complete PP</a>
<a n="yDefaultOpenStatus" t="i">0</a>
<a n="yOpenStatus" t="i">0</a>
<a n="ySkip" t="i">0</a>
</m>
</a>
<a n="F5" t="m"><m n="memblock" c="container"><a n="sFolderName" t="s">TextCells1</a>
<a n="sFolderType" t="s">SubFolder</a>
<a n="sInsert" t="s">InputParameters.ReturnResults.MethodFolder1.TextCells1</a>
<a n="sItemName" t="s"></a>
<a n="sLastInput" t="s">@Complete@20PP@20@2d@20transformed@20PP1_stat1</a>
<a n="sTitle" t="s">Population: Cells</a>
<a n="yDefaultOpenStatus" t="i">0</a>
<a n="yOpenStatus" t="i">0</a>
<a n="ySkip" t="i">0</a>
</m>
</a>
<a n="F6" t="m"><m n="memblock" c="container"><a n="sFolderName" t="s">TextNuclei1</a>
<a n="sFolderType" t="s">SubFolder</a>
<a n="sInsert" t="s">InputParameters.ReturnResults.MethodFolder1.TextNuclei1</a>
<a n="sItemName" t="s"></a>
<a n="sLastInput" t="s">@Cells@20@2d@20Complete@20PP1_stat1</a>
<a n="sTitle" t="s">Population: Nuclei</a>
<a n="yDefaultOpenStatus" t="i">0</a>
<a n="yOpenStatus" t="i">0</a>
<a n="ySkip" t="i">0</a>
</m>
</a>
<a n="F7" t="m"><m n="memblock" c="container"><a n="sFolderName" t="s">Text@Nuclei@20Selected1</a>
<a n="sFolderType" t="s">SubFolder</a>
<a n="sInsert" t="s">InputParameters.ReturnResults.MethodFolder1.Text@Nuclei@20Selected1</a>
<a n="sItemName" t="s"></a>
<a n="sLastInput" t="s">@Nuclei@20@2d@20Nuclei@20Selected1_stat1</a>
<a n="sTitle" t="s">Population: Nuclei Selected</a>
<a n="yDefaultOpenStatus" t="i">0</a>
<a n="yOpenStatus" t="i">0</a>
<a n="ySkip" t="i">0</a>
</m>
</a>
<a n="F8" t="m"><m n="memblock" c="container"><a n="sFolderName" t="s">Text@non@2dtransformed@20PP1</a>
<a n="sFolderType" t="s">SubFolder</a>
<a n="sInsert" t="s">InputParameters.ReturnResults.MethodFolder1.Text@non@2dtransformed@20PP1</a>
<a n="sItemName" t="s"></a>
<a n="sLastInput" t="s">@Nuclei@20Selected@20@2d@20Nucleus@20Roundness1_stat1</a>
<a n="sTitle" t="s">Population: non-transformed PP</a>
<a n="yDefaultOpenStatus" t="i">0</a>
<a n="yOpenStatus" t="i">0</a>
<a n="ySkip" t="i">0</a>
</m>
</a>
<a n="F9" t="m"><m n="memblock" c="container"><a n="sFolderName" t="s">Text@GFP@2b@20mCherry@20@2b@20transf@20PP1</a>
<a n="sFolderType" t="s">SubFolder</a>
<a n="sInsert" t="s">InputParameters.ReturnResults.MethodFolder1.Text@GFP@2b@20mCherry@20@2b@20transf@20PP1</a>
<a n="sItemName" t="s"></a>
<a n="sLastInput" t="s">@non@2dtransformed@20PP@20@2d@20Number@20of@20Nuclei@20Selected@2d@20per@20Cell@201_stat1</a>
<a n="sTitle" t="s">Population: GFP+ mCherry + transf PP</a>
<a n="yDefaultOpenStatus" t="i">0</a>
<a n="yOpenStatus" t="i">0</a>
<a n="ySkip" t="i">0</a>
</m>
</a>
<a n="F10" t="m"><m n="memblock" c="container"><a n="sFolderName" t="s">MenuFolderLast</a>
<a n="sFolderType" t="s">MethodFolder</a>
<a n="sInsert" t="s">InputParameters.ReturnResults.MenuFolderLast</a>
<a n="sItemName" t="s">MenuFolderLast</a>
<a n="sLastInput" t="s">@GFP@2b@20mCherry@20@2b@20transf@20PP@20@2d@20Intensity@20Nucleus@20EGFP@20Mean@20@282@291_stat1</a>
<a n="sTitle" t="s">MenuFolderLast</a>
<a n="yDefaultOpenStatus" t="i">0</a>
<a n="yOpenStatus" t="i">1</a>
<a n="ySkip" t="i">0</a>
</m>
</a>
<a n="F11" t="m"><m n="memblock" c="container"><a n="sFolderName" t="s">__FolderObjectResults</a>
<a n="sFolderType" t="s">MethodFolder</a>
<a n="sInsert" t="s">InputParameters.ReturnResults.__FolderObjectResults</a>
<a n="sItemName" t="s">__FolderObjectResults</a>
<a n="sLastInput" t="s">__FolderLast</a>
<a n="sTitle" t="s">Object Results</a>
<a n="yDefaultOpenStatus" t="i">0</a>
<a n="yOpenStatus" t="i">1</a>
<a n="ySkip" t="i">0</a>
</m>
</a>
</m>
</a>
</m>
</a>
<a n="@sticky:10003" t="m"><m n="memblock" c="container"><a n="Comment" t="s"></a>
</m>
</a>
</m>
</a>
<a n="ScriptSettings" t="m"><m n="memblock" c="container"><a n="@isordered" t="i">1</a>
<a n="PopulationNameStyle" t="i">1</a>
<a n="PropertiesWithChannelString" t="i">1</a>
<a n="PropertiesWithMeanString" t="i">1</a>
<a n="PropertiesWithUnitString" t="i">1</a>
<a n="SuffixCounter" t="m"><m n="memblock" c="container"><a n="CalculateImage" t="m"><m n="memblock" c="vector"><vdata k="3" t="byte" rank="1" dimsize0="3" Transfer-Encoding="zlib base64">
eAFjZGQAAAAIAAM=
</vdata><a n="factor" t="f">1.0</a>
</m>
</a>
<a n="CalculateIntensityProperties" t="m"><m n="memblock" c="vector"><vdata k="4" t="byte" rank="1" dimsize0="4" Transfer-Encoding="zlib base64">
eAFjZGRkBAAADgAF
</vdata><a n="factor" t="f">1.0</a>
</m>
</a>
<a n="CalculateMorphologyProperties" t="m"><m n="memblock" c="vector"><vdata k="3" t="byte" rank="1" dimsize0="3" Transfer-Encoding="zlib base64">
eAFjZGQEAAAJAAQ=
</vdata><a n="factor" t="f">1.0</a>
</m>
</a>
<a n="CalculateProperties" t="m"><m n="memblock" c="vector"><vdata k="2" t="byte" rank="1" dimsize0="2" Transfer-Encoding="zlib base64">
eAFjZAQAAAUAAw==
</vdata><a n="factor" t="f">1.0</a>
</m>
</a>
<a n="FilterImage" t="m"><m n="memblock" c="vector"><vdata k="2" t="byte" rank="1" dimsize0="2" Transfer-Encoding="zlib base64">
eAFjZAQAAAUAAw==
</vdata><a n="factor" t="f">1.0</a>
</m>
</a>
<a n="FindCells" t="m"><m n="memblock" c="vector"><vdata k="2" t="byte" rank="1" dimsize0="2" Transfer-Encoding="zlib base64">
eAFjZAQAAAUAAw==
</vdata><a n="factor" t="f">1.0</a>
</m>
</a>
<a n="FindNuclei" t="m"><m n="memblock" c="vector"><vdata k="2" t="byte" rank="1" dimsize0="2" Transfer-Encoding="zlib base64">
eAFjZAQAAAUAAw==
</vdata><a n="factor" t="f">1.0</a>
</m>
</a>
<a n="ReturnResults" t="m"><m n="memblock" c="vector"><vdata k="2" t="byte" rank="1" dimsize0="2" Transfer-Encoding="zlib base64">
eAFjZAQAAAUAAw==
</vdata><a n="factor" t="f">1.0</a>
</m>
</a>
<a n="SelectPopulation" t="m"><m n="memblock" c="vector"><vdata k="7" t="byte" rank="1" dimsize0="7" Transfer-Encoding="zlib base64">
eAFjZAQDAAAjAAg=
</vdata><a n="factor" t="f">1.0</a>
</m>
</a>
</m>
</a>
<a n="SequenceType" t="s">BB</a>
</m>
</a>
<a n="AcapellaVersion" t="m"><m n="memblock" c="container"><a n="BuildDate" t="s">2020-03-20</a>
<a n="BuildMajor" t="i">1</a>
<a n="BuildMinor" t="i">126729</a>
<a n="LibInfo" t="s">PerkinElmer Acapella (TM) Core library</a>
<a n="Library_loaded" t="i">1</a>
<a n="Package_build_id" t="s">5.1-2020-03-20</a>
<a n="SubVersion" t="i">1</a>
<a n="Version" t="i">5</a>
<a n="VersionId" t="s">5.1.1.126729</a>
<a n="VersionString" t="s">0005-0001-0001-0126729</a>
</m>
</a>
</m>
</eventdata></EventXml>

#end:attachment
```
