## Additional file 5 for "Systematic optimization of Cas12a base editors in wheat and maize using the ITER platform"

```
// Acapella Assay Language / Image Analysis
// 2021-08-19 09:39:18 +0100
// AcapellaVersion: 5.1.1.126729

#require AcapellaAssayLanguage
#namespace AAL
AAL::GetData()
AAL::CalculateImage()
AAL::FindNuclei()
AAL::CalculateMorphologyProperties()
AAL::SelectPopulation()
AAL::CalculateIntensityProperties()
AAL::CalculateIntensityProperties()
AAL::CalculateIntensityProperties()
AAL::SelectPopulation()
AAL::ReturnResults()

#begin:attachment(encoding="eventxml",name="EvaluationData")
<?xml version="1.0" encoding="UTF-8"?>
<EventXml AcapellaVersion="42"><eventdata><m n="eventdata" c="container"><a n="@isordered" t="i">1</a>
<a n="Procedures" t="m"><m n="memblock" c="container"><a n="@isordered" t="i">1</a>
<a n="GetData" t="m"><m n="memblock" c="container"><a n="BBHasBeenSaved" t="i">1</a>
<a n="bbType" t="s">builtin</a>
<a n="Comment" t="s"></a>
<a n="DataScope" t="m"><m n="memblock" c="container"><a n="@isordered" t="i">1</a>
<a n="Field" t="m"><m n="memblock" c="container"><a n="Span" t="s">Each</a>
</m>
</a>
</m>
</a>
<a n="IDName" t="s">GetData</a>
<a n="Inputs" t="m"><m n="memblock" c="container"><a n="@isordered" t="i">1</a>
<a n="@sticky:10003" t="m"><m n="memblock" c="container"><a n="__ProcOpenStatus" t="i">1</a>
</m>
</a>
</m>
</a>
<a n="OutputClass" t="s">Using</a>
<a n="OutputName" t="s">Maximum Projection, FFC Basic</a>
<a n="Plugins" t="m"><m n="memblock" c="container"><a n="@isordered" t="i">1</a>
</m>
</a>
<a n="ProcedureOutputsByType" t="m"><m n="memblock" c="container"><a n="Images" t="m"><m n="memblock" c="Table"><m n="Label" c="vector" t="string" k="3"><vdata k="3" t="string" l0="0" l1="1" l2="2" Transfer-Encoding="zlib base64">
eAELyEnMS1XwTSxQcCrKTM8oSctMzUn5HwAXdXV3C0Di5jpnpBYVVf4HAEBBFUg=

</vdata></m>
<m n="ItemName" c="vector" t="string" k="3"><vdata k="3" t="string" l0="0" l1="1" l2="2" Transfer-Encoding="zlib base64">
eAGLj3dOzEn2zE1MTy12CMhJzEt1MDLwTSwAkk5FmekZJWmZqTkp/+NxK3N1dwvA
J5/rnJFaVFT5HwD/tiap
</vdata></m>
<m n="ItemType" c="vector" t="string" k="3"><vdata k="3" t="string" Transfer-Encoding="zlib base64">
eAH7//8/AAX9Av4=
</vdata></m>
<m n="IsNonNegative" c="vector"><vdata k="3" t="byte" rank="1" dimsize0="3" Transfer-Encoding="zlib base64">
eAFjYGAAAAADAAE=
</vdata><a n="factor" t="f">1.0</a>
</m>
<m n="RefString" c="vector" t="string" k="3"><vdata k="3" t="string" l0="0" l1="1" l2="2" Transfer-Encoding="zlib base64">
eAGtzEEKgCAQQNEbSXQCqSxaRN4gBp1M0IpxDDp9RZsu0OYv/uKpA0IG9tvaAIPQ
tBm0mTCJDvldY+Y9cxLTVEMwfQSHSeoAK8qyGGB/WpF3C88egxX2YTxjvNQfsupa
/TMZ6wWJzk+9AU0FYRo=
</vdata></m>
<m n="ValidFlag" c="vector"><vdata k="3" t="byte" rank="1" dimsize0="3" Transfer-Encoding="zlib base64">
eAFjZGQEAAAJAAQ=
</vdata><a n="factor" t="f">1.0</a>
</m>
<m n="OriginalLabel" c="vector" t="string" k="3"><vdata k="3" t="string" l0="0" l1="1" l2="2" Transfer-Encoding="zlib base64">
eAELyEnMS1XwTSxQcCrKTM8oSctMzUn5HwAXdXV3C0Di5jpnpBYVVf4HAEBBFUg=

</vdata></m>
<m n="CreatedAt" c="vector" t="string" k="3"><vdata k="3" t="string" l0="0" Transfer-Encoding="zlib base64">
eAFzTy1xSSxJ/P+P4R8DACIMBZY=
</vdata></m>
<m n="CreatedAtNo" c="vector"><vdata k="3" t="byte" rank="1" dimsize0="3" Transfer-Encoding="zlib base64">
eAFjZGQEAAAJAAQ=
</vdata><a n="factor" t="f">1.0</a>
</m>
<m n="InternalIDNumber" c="vector"><vdata k="3" t="byte" rank="1" dimsize0="3" Transfer-Encoding="zlib base64">
eAHj4OQCAAA3ABw=
</vdata><a n="factor" t="f">1.0</a>
</m>
<m n="ScaleLevel" c="vector"><vdata k="3" t="byte" rank="1" dimsize0="3" Transfer-Encoding="zlib base64">
eAFjYGAAAAADAAE=
</vdata><a n="factor" t="f">1.0</a>
</m>
<a n="@sticky:10003" t="m"><m n="memblock" c="container"></m>
</a>
</m>
</a>
</m>
</a>
<a n="SaveKeys" t="m"><m n="memblock" c="vector" t="string" k="2"><vdata k="2" t="string" l0="0" l1="1" Transfer-Encoding="zlib base64">
eAELTi0pycxLL/4fkFOanplX/B8ARG8IMg==
</vdata></m>
</a>
<a n="Settings" t="m"><m n="memblock" c="container"><a n="ApplyFlatF" t="s">Background</a>
<a n="BFCorrection" t="s">1</a>
<a n="MinimalBinning" t="i">0</a>
<a n="Planes" t="s">ALL</a>
<a n="Stitch" t="s">0</a>
</m>
</a>
</m>
</a>
<a n="CalculateImage" t="m"><m n="memblock" c="container"><a n="BBHasBeenSaved" t="i">1</a>
<a n="bbType" t="s">builtin</a>
<a n="Comment" t="s"></a>
<a n="DataScope" t="m"><m n="memblock" c="container"><a n="Field" t="m"><m n="memblock" c="container"><a n="Span" t="s">Each</a>
</m>
</a>
</m>
</a>
<a n="IDName" t="s">CalculateImage</a>
<a n="ImageView" t="m"><m n="memblock" c="container"><a n="@isordered" t="i">1</a>
<a n="Label" t="s">Replace me</a>
<a n="Tabs" t="m"><m n="memblock" c="container"><a n="@isordered" t="i">1</a>
<a n="NaNsCalculateImage" t="m"><m n="memblock" c="container"><a n="@isordered" t="i">1</a>
<a n="TabLabel" t="s">Calculated Image</a>
<a n="TabItemName" t="s">NaNsCalculateImage</a>
<a n="TabTitle" t="s">Output image: Calculated Image</a>
<a n="Skip" t="i">0</a>
<a n="UIclass" t="s">sticky</a>
<a n="NewDefaultChannel" t="m"><m n="memblock" c="vector" t="string" k="1"><vdata k="1" t="string" l0="0" Transfer-Encoding="zlib base64">
eAFzTsxJLs1JLElNUfDMTUxP/Q8AOewG9Q==
</vdata></m>
</a>
<a n="NewDefaultStencil" t="m"><m n="memblock" c="vector" t="string" k="2"><vdata k="2" t="string" l0="0" l1="1" Transfer-Encoding="zlib base64">
eAHzS01PLMksS/0fmpeSmpaZl5ryHwBSSQjE
</vdata></m>
</a>
<a n="Type" t="s">Standard</a>
<a n="OKButtons" t="i">0</a>
<a n="TableLabel" t="m"><m n="memblock" c="vector" t="string" k="1"><vdata k="1" t="string" l0="0" Transfer-Encoding="zlib base64">
eAFzTsxJLs1JLElNUfDMTUxP/Q8AOewG9Q==
</vdata></m>
</a>
<a n="UIinsert" t="s">FeedBack.NaNsCalculateImage</a>
<a n="UseCommonTableStencil" t="m"><m n="memblock" c="vector"><vdata k="1" t="byte" rank="1" dimsize0="1" Transfer-Encoding="zlib base64">
eAFjAAAAAQAB
</vdata><a n="factor" t="f">1.0</a>
</m>
</a>
<a n="SummaryTableOn" t="m"><m n="memblock" c="vector"><vdata k="1" t="byte" rank="1" dimsize0="1" Transfer-Encoding="zlib base64">
eAFjAAAAAQAB
</vdata><a n="factor" t="f">1.0</a>
</m>
</a>
<a n="SummaryTableLabel" t="m"><m n="memblock" c="vector" t="string" k="1"><vdata k="1" t="string" l0="0" Transfer-Encoding="zlib base64">
eAELLs3NTSyq/A8AD00D7g==
</vdata></m>
</a>
<a n="AttrTypeTable" t="m"><m n="memblock" c="vector"><vdata k="1" t="byte" rank="1" dimsize0="1" Transfer-Encoding="zlib base64">
eAFjAAAAAQAB
</vdata><a n="factor" t="f">1.0</a>
</m>
</a>
<a n="WizardImageView" t="i">0</a>
<a n="TypeofOverlays" t="s">SingleDefaultOverLay</a>
<a n="coloring_mode" t="s">WeightedAverage</a>
<a n="scopeforimages" t="s">script</a>
<a n="yFrame2Timepoint" t="i">0</a>
<a n="cnt_overlays" t="m"><m n="memblock" c="container"><a n="@isordered" t="i">1</a>
<a n="Negative" t="m"><m n="memblock" c="container"></m>
</a>
<a n="Undefined" t="m"><m n="memblock" c="container"></m>
</a>
</m>
</a>
<a n="Controls" t="m"><m n="memblock" c="container"><a n="general" t="m"><m n="memblock" c="container"><a n="@isordered" t="i">1</a>
<a n="Render_Colormode_Standard" t="m"><m n="memblock" c="container"><a n="@isordered" t="i">1</a>
<a n="colormode" t="m"><m n="memblock" c="container"><a n="autosubmit" t="s"></a>
<a n="callback" t="m"><m n="memblock" c="container"><a n="@isordered" t="i">1</a>
<a n="TranslateColormode" t="m"><m n="memblock" c="container"><a n="closure" t="m"><m n="memblock" c="closure"><a n="@context" t="s">&lt;AcapellaUserInterface||UI/imageviewmethods.proc&gt;</a>
<a n="@modulename" t="s">UI::_CIV_Coloring_Setmode</a>
<a n="@bound" t="m"><m n="memblock" c="container"></m>
</a>
<a n="@suppresswarnings" t="i">0</a>
</m>
</a>
<a n="data" t="m"><m n="memblock" c="container"></m>
</a>
</m>
</a>
<a n="@sticky:10003" t="m"><m n="memblock" c="container"><a n="skip" t="i">1</a>
</m>
</a>
</m>
</a>
<a n="CallbackList" t="m"><m n="memblock" c="XmlNode" t="elem"><CallbackList><Callback label="TranslateColormode" title="ColorMode" trigger="onchange" category="" priority="0" disabled="0" /></CallbackList></m>
</a>
<a n="defaultValue" t="s"></a>
<a n="description" t="s"></a>
<a n="disabled" t="i">0</a>
<a n="highlight" t="s"></a>
<a n="inputtype" t="s">s</a>
<a n="label" t="s">Coloring</a>
<a n="label_style" t="m"><m n="memblock" c="vector" t="string" k="3"><vdata k="3" t="string" l0="0" Transfer-Encoding="zlib base64">
eAHLyy/KTcz5/4/hHwMAIKMFhQ==
</vdata></m>
</a>
<a n="labels" t="m"><m n="memblock" c="vector" t="string" k="3"><vdata k="3" t="string" l0="0" l1="1" l2="2" Transfer-Encoding="zlib base64">
eAELLknMS0ksSvnvmpeRmJecmvLfIzM9IweIS/4DALJdDN0=
</vdata></m>
</a>
<a n="private" t="m"><m n="memblock" c="container"><a n="@sticky:10003" t="m"><m n="memblock" c="container"><a n="skip" t="i">1</a>
</m>
</a>
</m>
</a>
<a n="qualifier" t="s"></a>
<a n="size" t="i">0</a>
<a n="SizeOnFocus" t="i">0</a>
<a n="unit" t="s"></a>
<a n="value" t="s">WeightedAverage:Extended</a>
<a n="value_disabled" t="m"><m n="memblock" c="vector"><vdata k="3" t="byte" rank="1" dimsize0="3" Transfer-Encoding="zlib base64">
eAFjYGAAAAADAAE=
</vdata><a n="factor" t="f">1.0</a>
</m>
</a>
<a n="values" t="m"><m n="memblock" c="vector" t="string" k="3"><vdata k="3" t="string" l0="0" l1="1" l2="2" Transfer-Encoding="zlib base64">
eAHzTawIS8wpTbUKyEnMzPsfnpqZnlGSmuJYllqUmI5L1LWiJDUvJTXlPwAb/hnA

</vdata></m>
</a>
<a n="@sticky:10003" t="m"><m n="memblock" c="container"><a n="attr" t="m"><m n="memblock" c="container"><a n="class" t="s">input</a>
</m>
</a>
<a n="docID" t="s"></a>
<a n="insertmode" t="s">replace</a>
<a n="is_root" t="i">0</a>
<a n="skip" t="i">0</a>
<a n="target" t="m"><m n="memblock" c="container"><a n="target" t="s">value</a>
<a n="upCount" t="i">0</a>
</m>
</a>
<a n="ui" t="s">input</a>
<a n="uiclass" t="s">menu</a>
<a n="uirowmode" t="i">0</a>
</m>
</a>
</m>
</a>
<a n="@sticky:10003" t="m"><m n="memblock" c="container"><a n="AllowReorder" t="i">0</a>
<a n="attr" t="m"><m n="memblock" c="container"><a n="class" t="s">container</a>
<a n="style" t="s">width:0</a>
</m>
</a>
<a n="docID" t="s"></a>
<a n="insertmode" t="s">simple</a>
<a n="is_root" t="i">0</a>
<a n="skip" t="i">0</a>
<a n="tabulate" t="i">1</a>
<a n="ui" t="s">container</a>
<a n="uiclass" t="s">container</a>
</m>
</a>
</m>
</a>
<a n="Render_Labels_Labels" t="m"><m n="memblock" c="container"><a n="@sticky:10003" t="m"><m n="memblock" c="container"><a n="skip" t="i">1</a>
</m>
</a>
</m>
</a>
<a n="Render_Images_Images" t="m"><m n="memblock" c="container"><a n="@isordered" t="i">1</a>
<a n="colormode" t="m"><m n="memblock" c="container"><a n="autosubmit" t="s"></a>
<a n="callback" t="m"><m n="memblock" c="container"><a n="@isordered" t="i">1</a>
<a n="ReloadFrames" t="m"><m n="memblock" c="container"><a n="closure" t="m"><m n="memblock" c="closure"><a n="@context" t="s">&lt;AcapellaUserInterface||UI/imageviewmethods.proc&gt;</a>
<a n="@modulename" t="s">UI::_CIV_CB_Render_Images_SwitchMode</a>
<a n="@bound" t="m"><m n="memblock" c="container"></m>
</a>
<a n="@suppresswarnings" t="i">0</a>
</m>
</a>
<a n="data" t="m"><m n="memblock" c="container"></m>
</a>
</m>
</a>
<a n="@sticky:10003" t="m"><m n="memblock" c="container"><a n="skip" t="i">1</a>
</m>
</a>
</m>
</a>
<a n="CallbackList" t="m"><m n="memblock" c="XmlNode" t="elem"><CallbackList><Callback label="ReloadFrames" title="ColoringMode" trigger="onchange" category="" priority="0" disabled="0" /></CallbackList></m>
</a>
<a n="defaultValue" t="s"></a>
<a n="description" t="s"></a>
<a n="disabled" t="i">0</a>
<a n="highlight" t="s"></a>
<a n="inputtype" t="s">s</a>
<a n="label" t="s">Coloring mode</a>
<a n="label_style" t="m"><m n="memblock" c="vector" t="string" k="3"><vdata k="3" t="string" l0="0" Transfer-Encoding="zlib base64">
eAHLyy/KTcz5/4/hHwMAIKMFhQ==
</vdata></m>
</a>
<a n="labels" t="m"><m n="memblock" c="vector" t="string" k="3"><vdata k="3" t="string" l0="0" l1="1" l2="2" Transfer-Encoding="zlib base64">
eAFzTEksKMksS/3vllmRmvI/KDW9NCexSME5Pye/6D8AvyMNDQ==
</vdata></m>
</a>
<a n="private" t="m"><m n="memblock" c="container"><a n="@sticky:10003" t="m"><m n="memblock" c="container"><a n="skip" t="i">1</a>
</m>
</a>
</m>
</a>
<a n="qualifier" t="s"></a>
<a n="size" t="i">0</a>
<a n="SizeOnFocus" t="i">0</a>
<a n="unit" t="s"></a>
<a n="value" t="s">WeightedAverage</a>
<a n="value_disabled" t="m"><m n="memblock" c="vector"><vdata k="3" t="byte" rank="1" dimsize0="3" Transfer-Encoding="zlib base64">
eAFjYGAAAAADAAE=
</vdata><a n="factor" t="f">1.0</a>
</m>
</a>
<a n="values" t="m"><m n="memblock" c="vector" t="string" k="3"><vdata k="3" t="string" l0="0" l1="1" l2="2" Transfer-Encoding="zlib base64">
eAELT81MzyhJTXEsSy1KTE/9H1ya+983sSIsMac09T8AuiwNQg==
</vdata></m>
</a>
<a n="@sticky:10003" t="m"><m n="memblock" c="container"><a n="attr" t="m"><m n="memblock" c="container"><a n="class" t="s">input</a>
</m>
</a>
<a n="docID" t="s"></a>
<a n="insertmode" t="s">replace</a>
<a n="is_root" t="i">0</a>
<a n="skip" t="i">1</a>
<a n="target" t="m"><m n="memblock" c="container"><a n="target" t="s">value</a>
<a n="upCount" t="i">0</a>
</m>
</a>
<a n="ui" t="s">input</a>
<a n="uiclass" t="s">menu</a>
<a n="uirowmode" t="i">0</a>
</m>
</a>
</m>
</a>
<a n="palette" t="m"><m n="memblock" c="container"><a n="autosubmit" t="s"></a>
<a n="callback" t="m"><m n="memblock" c="container"><a n="@isordered" t="i">1</a>
<a n="ReloadFrames" t="m"><m n="memblock" c="container"><a n="closure" t="m"><m n="memblock" c="closure"><a n="@context" t="s">&lt;AcapellaUserInterface||UI/imageviewmethods.proc&gt;</a>
<a n="@modulename" t="s">UI::_CIV_CB_Render_Images_SwitchMode</a>
<a n="@bound" t="m"><m n="memblock" c="container"></m>
</a>
<a n="@suppresswarnings" t="i">0</a>
</m>
</a>
<a n="data" t="m"><m n="memblock" c="container"></m>
</a>
</m>
</a>
<a n="@sticky:10003" t="m"><m n="memblock" c="container"><a n="skip" t="i">1</a>
</m>
</a>
</m>
</a>
<a n="CallbackList" t="m"><m n="memblock" c="XmlNode" t="elem"><CallbackList><Callback label="ReloadFrames" title="Palette" trigger="onchange" category="" priority="0" disabled="0" /></CallbackList></m>
</a>
<a n="defaultValue" t="s"></a>
<a n="description" t="s"></a>
<a n="disabled" t="i">0</a>
<a n="highlight" t="s"></a>
<a n="inputtype" t="s">s</a>
<a n="label" t="s">Color palette</a>
<a n="label_style" t="m"><m n="memblock" c="vector" t="string" k="2"><vdata k="2" t="string" l0="0" Transfer-Encoding="zlib base64">
eAHLyy/KTcz5/48BABWZBIc=
</vdata></m>
</a>
<a n="labels" t="m"><m n="memblock" c="vector" t="string" k="2"><vdata k="2" t="string" l0="0" l1="1" Transfer-Encoding="zlib base64">
eAFzrShJzUtJTfkfnJlbkJP6HwA7bAea
</vdata></m>
</a>
<a n="private" t="m"><m n="memblock" c="container"><a n="@sticky:10003" t="m"><m n="memblock" c="container"><a n="skip" t="i">1</a>
</m>
</a>
</m>
</a>
<a n="qualifier" t="s"></a>
<a n="size" t="i">0</a>
<a n="SizeOnFocus" t="i">0</a>
<a n="unit" t="s"></a>
<a n="value" t="s">Extended</a>
<a n="value_disabled" t="m"><m n="memblock" c="vector"><vdata k="2" t="byte" rank="1" dimsize0="2" Transfer-Encoding="zlib base64">
eAFjYAAAAAIAAQ==
</vdata><a n="factor" t="f">1.0</a>
</m>
</a>
<a n="values" t="m"><m n="memblock" c="vector" t="string" k="2"><vdata k="2" t="string" l0="0" l1="1" Transfer-Encoding="zlib base64">
eAFzrShJzUtJTfkfkJOYmfcfADQoByQ=
</vdata></m>
</a>
<a n="@sticky:10003" t="m"><m n="memblock" c="container"><a n="attr" t="m"><m n="memblock" c="container"><a n="class" t="s">input</a>
</m>
</a>
<a n="docID" t="s"></a>
<a n="insertmode" t="s">replace</a>
<a n="is_root" t="i">0</a>
<a n="skip" t="i">1</a>
<a n="target" t="m"><m n="memblock" c="container"><a n="target" t="s">value</a>
<a n="upCount" t="i">0</a>
</m>
</a>
<a n="ui" t="s">input</a>
<a n="uiclass" t="s">menu</a>
<a n="uirowmode" t="i">0</a>
</m>
</a>
</m>
</a>
<a n="@sticky:10003" t="m"><m n="memblock" c="container"><a n="AllowReorder" t="i">0</a>
<a n="attr" t="m"><m n="memblock" c="container"><a n="class" t="s">container</a>
<a n="style" t="s">width:0</a>
</m>
</a>
<a n="docID" t="s"></a>
<a n="insertmode" t="s">simple</a>
<a n="is_root" t="i">0</a>
<a n="skip" t="i">0</a>
<a n="tabulate" t="i">1</a>
<a n="ui" t="s">container</a>
<a n="uiclass" t="s">container</a>
</m>
</a>
</m>
</a>
<a n="Render_OverlapControl_Stencils" t="m"><m n="memblock" c="container"><a n="@isordered" t="i">1</a>
<a n="overlapmode" t="m"><m n="memblock" c="container"><a n="autosubmit" t="s"></a>
<a n="callback" t="m"><m n="memblock" c="container"><a n="@isordered" t="i">1</a>
<a n="ChangeOverlapmode" t="m"><m n="memblock" c="container"><a n="closure" t="m"><m n="memblock" c="closure"><a n="@context" t="s">&lt;AcapellaUserInterface||UI/imageviewmethods.proc&gt;</a>
<a n="@modulename" t="s">UI::_CIV_CB__ReloadFrames</a>
<a n="@bound" t="m"><m n="memblock" c="container"><a n="SplitPoint" t="i">-4</a>
</m>
</a>
<a n="@suppresswarnings" t="i">0</a>
</m>
</a>
<a n="data" t="m"><m n="memblock" c="container"></m>
</a>
</m>
</a>
<a n="@sticky:10003" t="m"><m n="memblock" c="container"><a n="skip" t="i">1</a>
</m>
</a>
</m>
</a>
<a n="CallbackList" t="m"><m n="memblock" c="XmlNode" t="elem"><CallbackList><Callback label="ChangeOverlapmode" title="OverlapMode" trigger="onchange" category="" priority="0" disabled="0" /></CallbackList></m>
</a>
<a n="defaultValue" t="s">none</a>
<a n="description" t="s"></a>
<a n="disabled" t="i">0</a>
<a n="highlight" t="s"></a>
<a n="inputtype" t="s">s</a>
<a n="label" t="s">Overlap style</a>
<a n="label_style" t="m"><m n="memblock" c="vector" t="string" k="4"><vdata k="4" t="string" l0="0" Transfer-Encoding="zlib base64">
eAHLyy/KTcz5/48BBAEtqQaD
</vdata></m>
</a>
<a n="labels" t="m"><m n="memblock" c="vector" t="string" k="4"><vdata k="4" t="string" l0="0" l1="1" l2="2" l3="3" Transfer-Encoding="zlib base64">
eAHzy89L/e+ckZqcnVqUlJ9YlPI/uKQosyC1+H9wfk5myn8A7wUPLw==
</vdata></m>
</a>
<a n="private" t="m"><m n="memblock" c="container"><a n="@sticky:10003" t="m"><m n="memblock" c="container"><a n="skip" t="i">1</a>
</m>
</a>
</m>
</a>
<a n="qualifier" t="s"></a>
<a n="size" t="i">0</a>
<a n="SizeOnFocus" t="i">0</a>
<a n="unit" t="s"></a>
<a n="value" t="s">none</a>
<a n="value_disabled" t="m"><m n="memblock" c="vector"><vdata k="4" t="byte" rank="1" dimsize0="4" Transfer-Encoding="zlib base64">
eAFjYGBgAAAABAAB
</vdata><a n="factor" t="f">1.0</a>
</m>
</a>
<a n="values" t="m"><m n="memblock" c="vector" t="string" k="4"><vdata k="4" t="string" l0="0" l1="1" l2="2" l3="3" Transfer-Encoding="zlib base64">
eAHLy89L/Z9elJnyv7ikKLMgtfh/cX4OkAcAl/MMeA==
</vdata></m>
</a>
<a n="@sticky:10003" t="m"><m n="memblock" c="container"><a n="attr" t="m"><m n="memblock" c="container"><a n="class" t="s">input</a>
</m>
</a>
<a n="docID" t="s"></a>
<a n="insertmode" t="s">replace</a>
<a n="is_root" t="i">0</a>
<a n="skip" t="i">1</a>
<a n="target" t="m"><m n="memblock" c="container"><a n="target" t="s">value</a>
<a n="upCount" t="i">0</a>
</m>
</a>
<a n="ui" t="s">input</a>
<a n="uiclass" t="s">menu</a>
<a n="uirowmode" t="i">0</a>
</m>
</a>
</m>
</a>
<a n="@sticky:10003" t="m"><m n="memblock" c="container"><a n="AllowReorder" t="i">0</a>
<a n="attr" t="m"><m n="memblock" c="container"><a n="class" t="s">container</a>
<a n="style" t="s">width:0</a>
</m>
</a>
<a n="docID" t="s"></a>
<a n="insertmode" t="s">simple</a>
<a n="is_root" t="i">0</a>
<a n="skip" t="i">0</a>
<a n="tabulate" t="i">1</a>
<a n="ui" t="s">container</a>
<a n="uiclass" t="s">container</a>
</m>
</a>
</m>
</a>
<a n="Render_ScaleBar_ScaleBar" t="m"><m n="memblock" c="container"><a n="@isordered" t="i">1</a>
<a n="ScaleBar" t="m"><m n="memblock" c="container"><a n="autosubmit" t="s"></a>
<a n="callback" t="m"><m n="memblock" c="container"><a n="@isordered" t="i">1</a>
<a n="ReloadFrames" t="m"><m n="memblock" c="container"><a n="closure" t="m"><m n="memblock" c="closure"><a n="@context" t="s">&lt;AcapellaUserInterface||UI/imageviewmethods.proc&gt;</a>
<a n="@modulename" t="s">UI::_CIV_CB__SetScaleBar</a>
<a n="@bound" t="m"><m n="memblock" c="container"></m>
</a>
<a n="@suppresswarnings" t="i">0</a>
</m>
</a>
<a n="data" t="m"><m n="memblock" c="container"></m>
</a>
</m>
</a>
<a n="@sticky:10003" t="m"><m n="memblock" c="container"><a n="skip" t="i">1</a>
</m>
</a>
</m>
</a>
<a n="CallbackList" t="m"><m n="memblock" c="XmlNode" t="elem"><CallbackList><Callback label="ReloadFrames" title="ReloadFrames" trigger="onchange" category="" priority="0" disabled="0" /></CallbackList></m>
</a>
<a n="defaultValue" t="s"></a>
<a n="description" t="s"></a>
<a n="disabled" t="i">0</a>
<a n="highlight" t="s"></a>
<a n="inputtype" t="s">s</a>
<a n="label" t="s">Show Scale</a>
<a n="label_style" t="m"><m n="memblock" c="vector" t="string" k="5"><vdata k="5" t="string" l0="0" Transfer-Encoding="zlib base64">
eAHLyy/KTcz5/48BAgE8qweB
</vdata></m>
</a>
<a n="labels" t="m"><m n="memblock" c="vector" t="string" k="5"><vdata k="5" t="string" l0="0" l1="1" l2="2" l3="3" l4="4" Transfer-Encoding="zlib base64">
eAHzy89L/e+UX1KSn6vgk5pW8j8kvwDBCMpMzyiBSUM4ABF1FW4=
</vdata></m>
</a>
<a n="private" t="m"><m n="memblock" c="container"><a n="@sticky:10003" t="m"><m n="memblock" c="container"><a n="skip" t="i">1</a>
</m>
</a>
</m>
</a>
<a n="qualifier" t="s"></a>
<a n="size" t="i">0</a>
<a n="SizeOnFocus" t="i">0</a>
<a n="unit" t="s"></a>
<a n="value" t="f">NaN</a>
<a n="value_disabled" t="m"><m n="memblock" c="vector"><vdata k="5" t="byte" rank="1" dimsize0="5" Transfer-Encoding="zlib base64">
eAFjYAACAAAFAAE=
</vdata><a n="factor" t="f">1.0</a>
</m>
</a>
<a n="values" t="m"><m n="memblock" c="vector"><vdata k="5" t="double" rank="1" dimsize0="5" Transfer-Encoding="zlib base64">
eAFjYACBH/VgCk58sIcyHSA0hwMASRYDLw==
</vdata><a n="factor" t="f">1.0</a>
</m>
</a>
<a n="@sticky:10003" t="m"><m n="memblock" c="container"><a n="attr" t="m"><m n="memblock" c="container"><a n="class" t="s">input</a>
</m>
</a>
<a n="docID" t="s"></a>
<a n="insertmode" t="s">replace</a>
<a n="is_root" t="i">0</a>
<a n="skip" t="i">0</a>
<a n="target" t="m"><m n="memblock" c="container"><a n="target" t="s">value</a>
<a n="upCount" t="i">0</a>
</m>
</a>
<a n="ui" t="s">input</a>
<a n="uiclass" t="s">menu</a>
<a n="uirowmode" t="i">0</a>
</m>
</a>
</m>
</a>
<a n="@sticky:10003" t="m"><m n="memblock" c="container"><a n="AllowReorder" t="i">0</a>
<a n="attr" t="m"><m n="memblock" c="container"><a n="class" t="s">container</a>
<a n="style" t="s">width:0</a>
</m>
</a>
<a n="docID" t="s"></a>
<a n="insertmode" t="s">simple</a>
<a n="is_root" t="i">0</a>
<a n="skip" t="i">0</a>
<a n="tabulate" t="i">1</a>
<a n="ui" t="s">container</a>
<a n="uiclass" t="s">container</a>
</m>
</a>
</m>
</a>
<a n="Frames_Images_Images" t="m"><m n="memblock" c="container"><a n="@isordered" t="i">1</a>
<a n="Sharpness" t="m"><m n="memblock" c="container"><a n="autosubmit" t="s"></a>
<a n="callback" t="m"><m n="memblock" c="container"><a n="@isordered" t="i">1</a>
<a n="ConditionalReloadFrames" t="m"><m n="memblock" c="container"><a n="closure" t="m"><m n="memblock" c="closure"><a n="@context" t="s">&lt;AcapellaUserInterface||UI/imageviewmethods.proc&gt;</a>
<a n="@modulename" t="s">UI::_CIV_CB__ReloadSharpnessFrames</a>
<a n="@bound" t="m"><m n="memblock" c="container"><a n="SplitPoint" t="i">-4</a>
</m>
</a>
<a n="@suppresswarnings" t="i">0</a>
</m>
</a>
<a n="data" t="m"><m n="memblock" c="container"></m>
</a>
</m>
</a>
<a n="@sticky:10003" t="m"><m n="memblock" c="container"><a n="skip" t="i">1</a>
</m>
</a>
</m>
</a>
<a n="CallbackList" t="m"><m n="memblock" c="XmlNode" t="elem"><CallbackList><Callback label="ConditionalReloadFrames" title="ConditionalReloadFrames" trigger="onchange" category="" priority="0" disabled="0" /></CallbackList></m>
</a>
<a n="defaultValue" t="s">1</a>
<a n="description" t="s"></a>
<a n="disabled" t="i">0</a>
<a n="highlight" t="s"></a>
<a n="inputtype" t="s">d</a>
<a n="label" t="s">Sharpness</a>
<a n="max" t="s"></a>
<a n="min" t="s"></a>
<a n="precision" t="i">3</a>
<a n="private" t="m"><m n="memblock" c="container"><a n="@sticky:10003" t="m"><m n="memblock" c="container"><a n="skip" t="i">1</a>
</m>
</a>
</m>
</a>
<a n="qualifier" t="m"><m n="memblock" c="container"><a n="autosubmit" t="s"></a>
<a n="callback" t="m"><m n="memblock" c="container"><a n="@isordered" t="i">1</a>
<a n="ReloadFrames" t="m"><m n="memblock" c="container"><a n="closure" t="m"><m n="memblock" c="closure"><a n="@context" t="s">&lt;AcapellaUserInterface||UI/imageviewmethods.proc&gt;</a>
<a n="@modulename" t="s">UI::_CIV_CB__ReloadFrames</a>
<a n="@bound" t="m"><m n="memblock" c="container"><a n="SplitPoint" t="i">-5</a>
</m>
</a>
<a n="@suppresswarnings" t="i">0</a>
</m>
</a>
<a n="data" t="m"><m n="memblock" c="container"></m>
</a>
</m>
</a>
<a n="@sticky:10003" t="m"><m n="memblock" c="container"><a n="skip" t="i">1</a>
</m>
</a>
</m>
</a>
<a n="CallbackList" t="m"><m n="memblock" c="XmlNode" t="elem"><CallbackList><Callback label="ReloadFrames" title="ReloadFrames" trigger="onchange" category="" priority="0" disabled="0" /></CallbackList></m>
</a>
<a n="defaultValue" t="s">true</a>
<a n="description" t="s"></a>
<a n="disabled" t="i">0</a>
<a n="highlight" t="s"></a>
<a n="inputtype" t="s">b</a>
<a n="label" t="s">Apply Sharpness</a>
<a n="max" t="s"></a>
<a n="min" t="s"></a>
<a n="precision" t="i">3</a>
<a n="private" t="m"><m n="memblock" c="container"><a n="@sticky:10003" t="m"><m n="memblock" c="container"><a n="skip" t="i">1</a>
</m>
</a>
</m>
</a>
<a n="qualifier" t="s"></a>
<a n="step" t="s"></a>
<a n="unit" t="s"></a>
<a n="value" t="s">true</a>
<a n="@sticky:10003" t="m"><m n="memblock" c="container"><a n="attr" t="m"><m n="memblock" c="container"><a n="class" t="s">input</a>
</m>
</a>
<a n="docID" t="s"></a>
<a n="insertmode" t="s">replace</a>
<a n="is_root" t="i">0</a>
<a n="showMinMax" t="i">0</a>
<a n="showValue" t="i">0</a>
<a n="skip" t="i">0</a>
<a n="target" t="m"><m n="memblock" c="container"><a n="target" t="s">value</a>
<a n="upCount" t="i">0</a>
</m>
</a>
<a n="ui" t="s">input</a>
<a n="uiclass" t="s">text</a>
<a n="uirowmode" t="i">0</a>
</m>
</a>
</m>
</a>
<a n="step" t="s"></a>
<a n="unit" t="s"></a>
<a n="value" t="s">1</a>
<a n="@sticky:10003" t="m"><m n="memblock" c="container"><a n="attr" t="m"><m n="memblock" c="container"><a n="class" t="s">input</a>
</m>
</a>
<a n="docID" t="s"></a>
<a n="insertmode" t="s">replace</a>
<a n="is_root" t="i">0</a>
<a n="showMinMax" t="i">0</a>
<a n="showValue" t="i">0</a>
<a n="skip" t="i">0</a>
<a n="target" t="m"><m n="memblock" c="container"><a n="target" t="s">value</a>
<a n="upCount" t="i">0</a>
</m>
</a>
<a n="ui" t="s">input</a>
<a n="uiclass" t="s">text</a>
<a n="uirowmode" t="i">0</a>
</m>
</a>
</m>
</a>
<a n="@sticky:10003" t="m"><m n="memblock" c="container"><a n="AllowReorder" t="i">0</a>
<a n="attr" t="m"><m n="memblock" c="container"><a n="class" t="s">container</a>
<a n="style" t="s">width:0</a>
</m>
</a>
<a n="docID" t="s"></a>
<a n="insertmode" t="s">simple</a>
<a n="is_root" t="i">0</a>
<a n="skip" t="i">0</a>
<a n="tabulate" t="i">1</a>
<a n="ui" t="s">container</a>
<a n="uiclass" t="s">container</a>
</m>
</a>
</m>
</a>
<a n="Render_Stencils_Stencils" t="m"><m n="memblock" c="container"><a n="rainbowsize" t="m"><m n="memblock" c="container"><a n="value" t="f">10.0</a>
<a n="@sticky:10003" t="m"><m n="memblock" c="container"><a n="skip" t="i">1</a>
</m>
</a>
</m>
</a>
</m>
</a>
<a n="@sticky:10003" t="m"><m n="memblock" c="container"><a n="AllowReorder" t="i">0</a>
<a n="attr" t="m"><m n="memblock" c="container"><a n="class" t="s">container</a>
<a n="style" t="s"></a>
</m>
</a>
<a n="docID" t="s"></a>
<a n="insertmode" t="s">simple</a>
<a n="is_root" t="i">0</a>
<a n="skip" t="i">0</a>
<a n="tabulate" t="i">1</a>
<a n="ui" t="s">container</a>
<a n="uiclass" t="s">container</a>
</m>
</a>
</m>
</a>
<a n="general_title" t="s">General controls</a>
<a n="image_groups" t="m"><m n="memblock" c="XmlNode" t="elem"><Groups><Group no="0" title="Channels"><open>1</open><Members><Member no="0" /><Member no="1" /><Member no="2" /><Member no="3" /><Member no="4" /><Member no="5" /><Member no="6" /><Member no="7" /><Member no="8" /><Member no="9" /></Members></Group></Groups></m>
</a>
<a n="image_title" t="s">Channels</a>
<a n="images" t="m"><m n="memblock" c="container"><a n="autocontrast" t="m"><m n="memblock" c="vector"><vdata k="7" t="signed char" rank="1" dimsize0="7" Transfer-Encoding="zlib base64">
eAFjZAQDAAAjAAg=
</vdata><a n="factor" t="f">1.0</a>
</m>
</a>
<a n="color" t="m"><m n="memblock" c="vector" t="string" k="7"><vdata k="7" t="string" l0="0" Transfer-Encoding="zlib base64">
eAFzL0qs/P+PAQEBTtQIhw==
</vdata></m>
</a>
<a n="default_color" t="m"><m n="memblock" c="vector" t="string" k="7"><vdata k="7" t="string" l0="0" Transfer-Encoding="zlib base64">
eAFzL0qs/P+PAQEBTtQIhw==
</vdata></m>
</a>
<a n="flag" t="m"><m n="memblock" c="vector"><vdata k="7" t="signed char" rank="1" dimsize0="7" Transfer-Encoding="zlib base64">
eAFjYAABRgAACAAC
</vdata><a n="factor" t="f">1.0</a>
</m>
</a>
<a n="label" t="m"><m n="memblock" c="vector" t="string" k="7"><vdata k="7" t="string" l0="0" l1="1" l2="2" l3="3" l4="4" l5="5" Transfer-Encoding="zlib base64">
eAFzKspMzyhJy0zNSfnv6u4W8D/XOSO1qKjyf0BOYl6qgm9igYITkhKEKFgxggvT
5pyYk1yak1iSmqLgmZuYnvofAKBNJ5k=
</vdata></m>
</a>
<a n="open" t="m"><m n="memblock" c="vector"><vdata k="7" t="signed char" rank="1" dimsize0="7" Transfer-Encoding="zlib base64">
eAFjYAADAAAHAAE=
</vdata><a n="factor" t="f">1.0</a>
</m>
</a>
<a n="xfmid" t="m"><m n="memblock" c="vector"><vdata k="7" t="double" rank="1" dimsize0="7" Transfer-Encoding="zlib base64">
eAEBOADH/807f2aeoNY/yPK2+tFbzT9gJvrX0MvOP1XRYKBQWuA/NTG8Laf33z/T
A3ejADHgP0cEPVwypM4/htsc4w==
</vdata><a n="factor" t="f">1.0</a>
</m>
</a>
<a n="xmax" t="m"><m n="memblock" c="vector"><vdata k="7" t="double" rank="1" dimsize0="7" Transfer-Encoding="zlib base64">
eAE7e+bMmTdtjx1anC1aLu/447DEcNWElLZXDgwMDAuKz3iC6WOrLeG0dOLO5YVf
mBwBJiAZNA==
</vdata><a n="factor" t="f">1.0</a>
</m>
</a>
<a n="xmin" t="m"><m n="memblock" c="vector"><vdata k="7" t="double" rank="1" dimsize0="7" Transfer-Encoding="zlib base64">
eAFjYICACd8r+r9HZDkYxJwLzb+d7gAUTWDUZDoApB02rmYB0Qc4Hf7tF5pWLZX4
M9MBAMo9Edo=
</vdata><a n="factor" t="f">1.0</a>
</m>
</a>
<a n="ymax" t="m"><m n="memblock" c="vector"><vdata k="7" t="double" rank="1" dimsize0="7" Transfer-Encoding="zlib base64">
eAFjYACBD/ZgigQaANXpCEo=
</vdata><a n="factor" t="f">1.0</a>
</m>
</a>
<a n="ymid" t="m"><m n="memblock" c="vector"><vdata k="7" t="double" rank="1" dimsize0="7" Transfer-Encoding="zlib base64">
eAFjYACBB/ZgigQaAMqJB9o=
</vdata><a n="factor" t="f">1.0</a>
</m>
</a>
<a n="ymin" t="m"><m n="memblock" c="vector"><vdata k="7" t="double" rank="1" dimsize0="7" Transfer-Encoding="zlib base64">
eAFjYCAPAAAAOAAB
</vdata><a n="factor" t="f">1.0</a>
</m>
</a>
</m>
</a>
<a n="stencil_groups" t="m"><m n="memblock" c="XmlNode" t="elem"><Groups><Group no="0" title="Regions"><open>1</open><Members /></Group><Group no="1" title="Overlays"><open>1</open><Members><Member no="0" /><Member no="1" /></Members></Group></Groups></m>
</a>
<a n="stencil_title" t="s">Regions</a>
<a n="stencils" t="m"><m n="memblock" c="container"><a n="class" t="m"><m n="memblock" c="vector" t="string" k="2"><vdata k="2" t="string" Transfer-Encoding="zlib base64">
eAH7/x8AAv8B/w==
</vdata></m>
</a>
<a n="color" t="m"><m n="memblock" c="vector" t="string" k="2"><vdata k="2" t="string" l0="0" l1="1" Transfer-Encoding="zlib base64">
eAELSk35X5mak5Nf/h8AH7IFtg==
</vdata></m>
</a>
<a n="default_color" t="m"><m n="memblock" c="vector" t="string" k="2"><vdata k="2" t="string" l0="0" l1="1" Transfer-Encoding="zlib base64">
eAELSk35X5mak5Nf/h8AH7IFtg==
</vdata></m>
</a>
<a n="flag" t="m"><m n="memblock" c="vector"><vdata k="2" t="byte" rank="1" dimsize0="2" Transfer-Encoding="zlib base64">
eAFjZAQAAAUAAw==
</vdata><a n="factor" t="f">1.0</a>
</m>
</a>
<a n="label" t="m"><m n="memblock" c="vector" t="string" k="2"><vdata k="2" t="string" l0="0" l1="1" Transfer-Encoding="zlib base64">
eAHzS01PLMksS/0fmpeSmpaZl5ryHwBSSQjE
</vdata></m>
</a>
<a n="open" t="m"><m n="memblock" c="vector"><vdata k="2" t="byte" rank="1" dimsize0="2" Transfer-Encoding="zlib base64">
eAFjYAAAAAIAAQ==
</vdata><a n="factor" t="f">1.0</a>
</m>
</a>
<a n="priority" t="m"><m n="memblock" c="vector"><vdata k="2" t="byte" rank="1" dimsize0="2" Transfer-Encoding="zlib base64">
eAFjYAAAAAIAAQ==
</vdata><a n="factor" t="f">1.0</a>
</m>
</a>
<a n="style" t="m"><m n="memblock" c="vector" t="string" k="2"><vdata k="2" t="string" l0="0" Transfer-Encoding="zlib base64">
eAFLTs0rSS36/48BABUgBH8=
</vdata></m>
</a>
</m>
</a>
<a n="tracker" t="m"><m n="memblock" c="container"><a n="color" t="m"><m n="memblock" c="vector" t="string" k="10"><vdata k="10" t="string" l0="0" Transfer-Encoding="zlib base64">
eAFzL0qs/P+PAR0CAI3mC4E=
</vdata></m>
</a>
<a n="@sticky:10003" t="m"><m n="memblock" c="container"><a n="skip" t="i">1</a>
</m>
</a>
</m>
</a>
</m>
</a>
<a n="TableRefString" t="m"><m n="memblock" c="vector" t="string" k="1"><vdata k="1" t="string" l0="0" Transfer-Encoding="zlib base64">
eAFzLUvMKU0syczPc0ksSdQLKMpPTk0pLUot1nNOzEkuzUksSfXMTUxP1fMvLSko
LSnWK4FwU4CqM0tSc/8DADwBGak=
</vdata></m>
</a>
<a n="DefaultStencilControls" t="m"><m n="memblock" c="container"><a n="color" t="m"><m n="memblock" c="vector" t="string" k="2"><vdata k="2" t="string" l0="0" l1="1" Transfer-Encoding="zlib base64">
eAELSk35X5mak5Nf/h8AH7IFtg==
</vdata></m>
</a>
<a n="flag" t="m"><m n="memblock" c="vector"><vdata k="2" t="byte" rank="1" dimsize0="2" Transfer-Encoding="zlib base64">
eAFjZAQAAAUAAw==
</vdata><a n="factor" t="f">1.0</a>
</m>
</a>
<a n="style" t="m"><m n="memblock" c="vector" t="string" k="2"><vdata k="2" t="string" l0="0" Transfer-Encoding="zlib base64">
eAFLTs0rSS36/48BABUgBH8=
</vdata></m>
</a>
<a n="@sticky:10003" t="m"><m n="memblock" c="container"><a n="DefaultColor" t="s">Red</a>
<a n="DefaultStyle" t="s">center</a>
<a n="last_standardvalues" t="m"><m n="memblock" c="container"><a n="@isordered" t="i">1</a>
<a n="Negative" t="m"><m n="memblock" c="container"><a n="color" t="s">colorset@rainbow</a>
<a n="style" t="s">Border</a>
</m>
</a>
<a n="Undefined" t="m"><m n="memblock" c="container"><a n="color" t="s">colorset@rainbow</a>
<a n="style" t="s">Border</a>
</m>
</a>
</m>
</a>
<a n="NonDefaultStyle" t="s">Border</a>
</m>
</a>
</m>
</a>
<a n="current_frame" t="s">0</a>
<a n="cRenderSettings" t="m"><m n="memblock" c="container"><a n="Render" t="m"><m n="memblock" c="container"><a n="Colormode_ColorTranslator" t="m"><m n="memblock" c="container"><a n="Colormode" t="s">WeightedAverage:Extended</a>
<a n="methodclass" t="s">Colormode</a>
<a n="pluginclass" t="s">Render</a>
</m>
</a>
<a n="Images_Images" t="m"><m n="memblock" c="container"><a n="colormode" t="s">WeightedAverage</a>
<a n="methodclass" t="s">Images</a>
<a n="palette" t="s">Extended</a>
<a n="pluginclass" t="s">Render</a>
</m>
</a>
<a n="OverlapControl_OverlapControl" t="m"><m n="memblock" c="container"><a n="methodclass" t="s">OverlapControl</a>
<a n="Overlapmode" t="s">none</a>
<a n="pluginclass" t="s">Render</a>
</m>
</a>
<a n="ScaleBar_ScaleBar" t="m"><m n="memblock" c="container"><a n="methodclass" t="s">ScaleBar</a>
<a n="pluginclass" t="s">Render</a>
<a n="ScaleBar" t="f">NaN</a>
</m>
</a>
<a n="Stencils_Stencils" t="m"><m n="memblock" c="container"><a n="color" t="m"><m n="memblock" c="vector" t="string" k="2"><vdata k="2" t="string" l0="0" l1="1" Transfer-Encoding="zlib base64">
eAELSk35X5mak5Nf/h8AH7IFtg==
</vdata></m>
</a>
<a n="flag" t="m"><m n="memblock" c="vector"><vdata k="2" t="byte" rank="1" dimsize0="2" Transfer-Encoding="zlib base64">
eAFjZAQAAAUAAw==
</vdata><a n="factor" t="f">1.0</a>
</m>
</a>
<a n="methodclass" t="s">Stencils</a>
<a n="pluginclass" t="s">Render</a>
<a n="rainbowsize" t="f">10.0</a>
<a n="style" t="m"><m n="memblock" c="vector" t="string" k="2"><vdata k="2" t="string" l0="0" Transfer-Encoding="zlib base64">
eAFLTs0rSS36/48BABUgBH8=
</vdata></m>
</a>
</m>
</a>
</m>
</a>
</m>
</a>
<a n="Frames" t="m"><m n="memblock" c="container"><a n="@isordered" t="i">1</a>
<a n="NaNs" t="m"><m n="memblock" c="container"><a n="@isordered" t="i">1</a>
<a n="FrameLabel" t="s">NaNs</a>
<a n="FrameItemName" t="s">NaNs</a>
<a n="Images_RefString" t="s">Images=AAL::GetValidImages().v_images;</a>
<a n="Stencils_RefString" t="s">Set(Stencils=AAL::GetImageViewStencilsMultiList2(vec(&quot;EvaluationData.Procedures.CalculateImage.Outputs.Negativeillustration.dataitem&quot;,&quot;EvaluationData.Procedures.CalculateImage.Outputs.NaNillustration.dataitem&quot;), vec(&quot;Negative&quot;,&quot;Undefined&quot;)).v_stencils)</a>
<a n="Type" t="s">Standard</a>
<a n="ListRefString" t="s">EvaluationData.Procedures.CalculateImage.Outputs.Negativeillustration.dataitem</a>
</m>
</a>
</m>
</a>
<a n="@sticky:10003" t="m"><m n="memblock" c="container"><a n="__version" t="f">3.0</a>
</m>
</a>
</m>
</a>
<a n="@sticky:10003" t="m"><m n="memblock" c="container"><a n="CallBacks" t="i">0</a>
<a n="current_tab" t="s">NaNsCalculateImage</a>
</m>
</a>
</m>
</a>
</m>
</a>
<a n="Inputs" t="m"><m n="memblock" c="container"><a n="@isordered" t="i">1</a>
<a n="Method" t="m"><m n="memblock" c="container"><a n="DefaultValue" t="s">By Formula</a>
<a n="Description" t="s">Select a method</a>
<a n="disabled" t="i">0</a>
<a n="InputComplexity" t="s">Complex</a>
<a n="InputType" t="s">s</a>
<a n="Item" t="s">Method</a>
<a n="Label" t="s">Method</a>
<a n="ParameterType" t="s">Discrete</a>
<a n="private" t="m"><m n="memblock" c="container"><a n="PreviousValues" t="m"><m n="memblock" c="container"></m>
</a>
<a n="SimpleLastValue" t="m"><m n="memblock" c="container"><a n="sFormula" t="s">A+B-200</a>
<a n="sNanMethod" t="s">Set to Local Average</a>
<a n="sNegativeMethod" t="s">Set to Zero</a>
</m>
</a>
<a n="WizardRulerOff" t="i">0</a>
</m>
</a>
<a n="ProcedureIDName" t="s">CalculateImage</a>
<a n="skip" t="i">0</a>
<a n="SkipWizard" t="i">1</a>
<a n="UIInsert" t="s">UI.InputParameters.CalculateImage.Method.title</a>
<a n="UIPresent" t="i">1</a>
<a n="unit" t="s"></a>
<a n="v_values" t="m"><m n="memblock" c="vector" t="string" k="1"><vdata k="1" t="string" l0="0" Transfer-Encoding="zlib base64">
eAFzqlRwyy/KLc1J/A8AF5oEsQ==
</vdata></m>
</a>
<a n="value" t="s">By Formula</a>
<a n="values" t="m"><m n="memblock" c="vector" t="string" k="1"><vdata k="1" t="string" l0="0" Transfer-Encoding="zlib base64">
eAFzqlRwyy/KLc1J/A8AF5oEsQ==
</vdata></m>
</a>
</m>
</a>
<a n="sFormula" t="m"><m n="memblock" c="container"><a n="DefaultValue" t="s">A+B</a>
<a n="Description" t="s">Type a formula in style A+B</a>
<a n="disabled" t="i">0</a>
<a n="InputComplexity" t="s">Complex</a>
<a n="InputType" t="s">s</a>
<a n="Item" t="s">sFormula</a>
<a n="Label" t="s">Formula</a>
<a n="max" t="s"></a>
<a n="min" t="s"></a>
<a n="ParameterType" t="s">Numeric</a>
<a n="private" t="m"><m n="memblock" c="container"><a n="PreviousValues" t="m"><m n="memblock" c="container"></m>
</a>
<a n="SimpleLastValue" t="m"><m n="memblock" c="container"></m>
</a>
<a n="WizardRulerOff" t="i">0</a>
</m>
</a>
<a n="ProcedureIDName" t="s">CalculateImage</a>
<a n="qualifier" t="s"></a>
<a n="skip" t="i">0</a>
<a n="SkipWizard" t="i">1</a>
<a n="step" t="s"></a>
<a n="UIInsert" t="s">UI.InputParameters.CalculateImage.Method.sFormula</a>
<a n="UIPresent" t="i">1</a>
<a n="UIslider" t="s">0</a>
<a n="unit" t="s"></a>
<a n="value" t="s">A+B-200</a>
<a n="wizardstep" t="s"></a>
</m>
</a>
<a n="sChannelA" t="m"><m n="memblock" c="container"><a n="DefaultValue" t="s">Brightfield</a>
<a n="Description" t="s">Select channel A</a>
<a n="disabled" t="i">0</a>
<a n="InputComplexity" t="s">Complex</a>
<a n="InputType" t="s">s</a>
<a n="IsChannelInput" t="i">1</a>
<a n="IsOriginalChannel" t="i">1</a>
<a n="Item" t="s">sChannelA</a>
<a n="Label" t="s">Channel A</a>
<a n="ParameterType" t="s">Discrete</a>
<a n="private" t="m"><m n="memblock" c="container"><a n="PreviousValues" t="m"><m n="memblock" c="container"></m>
</a>
<a n="SimpleLastValue" t="m"><m n="memblock" c="container"></m>
</a>
<a n="WizardRulerOff" t="i">1</a>
</m>
</a>
<a n="ProcedureIDName" t="s">CalculateImage</a>
<a n="sChannelCreatedAt" t="s"></a>
<a n="skip" t="i">0</a>
<a n="SkipWizard" t="i">1</a>
<a n="UIInsert" t="s">UI.InputParameters.CalculateImage.Method.sChannelA</a>
<a n="UIPresent" t="i">1</a>
<a n="unit" t="s"></a>
<a n="v_values" t="m"><m n="memblock" c="vector" t="string" k="1"><vdata k="1" t="string" l0="0" Transfer-Encoding="zlib base64">
eAFzdXcL+A8ABOsCIg==
</vdata></m>
</a>
<a n="value" t="s">EGFP</a>
<a n="values" t="m"><m n="memblock" c="vector" t="string" k="6"><vdata k="6" t="string" l0="0" l1="1" l2="2" l3="3" l4="4" l5="5" Transfer-Encoding="zlib base64">
eAFzKspMzyhJy0zNSfnv6u4W8D/XOSO1qKjyf0BOYl6qgm9igYITkhKEKFgxggvT
BgA7XyCl
</vdata></m>
</a>
</m>
</a>
<a n="sChannelB" t="m"><m n="memblock" c="container"><a n="DefaultValue" t="s">Brightfield</a>
<a n="Description" t="s">Select channel B</a>
<a n="disabled" t="i">0</a>
<a n="InputComplexity" t="s">Complex</a>
<a n="InputType" t="s">s</a>
<a n="IsChannelInput" t="i">1</a>
<a n="IsOriginalChannel" t="i">1</a>
<a n="Item" t="s">sChannelB</a>
<a n="Label" t="s">Channel B</a>
<a n="ParameterType" t="s">Discrete</a>
<a n="private" t="m"><m n="memblock" c="container"><a n="PreviousValues" t="m"><m n="memblock" c="container"></m>
</a>
<a n="SimpleLastValue" t="m"><m n="memblock" c="container"></m>
</a>
<a n="WizardRulerOff" t="i">1</a>
</m>
</a>
<a n="ProcedureIDName" t="s">CalculateImage</a>
<a n="sChannelCreatedAt" t="s"></a>
<a n="skip" t="i">0</a>
<a n="SkipWizard" t="i">1</a>
<a n="UIInsert" t="s">UI.InputParameters.CalculateImage.Method.sChannelB</a>
<a n="UIPresent" t="i">1</a>
<a n="unit" t="s"></a>
<a n="v_values" t="m"><m n="memblock" c="vector" t="string" k="1"><vdata k="1" t="string" l0="0" Transfer-Encoding="zlib base64">
eAHLdc5ILSqq/A8ADr0D2g==
</vdata></m>
</a>
<a n="value" t="s">mCherry</a>
<a n="values" t="m"><m n="memblock" c="vector" t="string" k="6"><vdata k="6" t="string" l0="0" l1="1" l2="2" l3="3" l4="4" l5="5" Transfer-Encoding="zlib base64">
eAFzKspMzyhJy0zNSfnv6u4W8D/XOSO1qKjyf0BOYl6qgm9igYITkhKEKFgxggvT
BgA7XyCl
</vdata></m>
</a>
</m>
</a>
<a n="sNegativeMethod" t="m"><m n="memblock" c="container"><a n="DefaultValue" t="s">Set to Zero</a>
<a n="Description" t="s">Select channel B</a>
<a n="disabled" t="i">0</a>
<a n="InputComplexity" t="s">Complex</a>
<a n="InputType" t="s">s</a>
<a n="Item" t="s">sNegativeMethod</a>
<a n="Label" t="s">Negative Values</a>
<a n="ParameterType" t="s">Discrete</a>
<a n="private" t="m"><m n="memblock" c="container"><a n="PreviousValues" t="m"><m n="memblock" c="container"></m>
</a>
<a n="SimpleLastValue" t="m"><m n="memblock" c="container"></m>
</a>
<a n="WizardRulerOff" t="i">0</a>
</m>
</a>
<a n="ProcedureIDName" t="s">CalculateImage</a>
<a n="skip" t="i">0</a>
<a n="SkipWizard" t="i">1</a>
<a n="UIInsert" t="s">UI.InputParameters.CalculateImage.Method.More.sNegativeMethod</a>
<a n="UIPresent" t="i">1</a>
<a n="unit" t="s"></a>
<a n="v_values" t="m"><m n="memblock" c="vector" t="string" k="1"><vdata k="1" t="string" l0="0" Transfer-Encoding="zlib base64">
eAELTi1RKMlXiEotyv8PABvhBO8=
</vdata></m>
</a>
<a n="value" t="s">Set to Zero</a>
<a n="values" t="m"><m n="memblock" c="vector" t="string" k="3"><vdata k="3" t="string" l0="0" l1="1" l2="2" Transfer-Encoding="zlib base64">
eAELTi1RKMlXiEotyv8fnJGZVqLgmVeSmlecWZKZWvzfOzW14D8A+1EPHw==
</vdata></m>
</a>
</m>
</a>
<a n="sNanMethod" t="m"><m n="memblock" c="container"><a n="DefaultValue" t="s">Set to Local Average</a>
<a n="Description" t="s">Select channel B</a>
<a n="disabled" t="i">0</a>
<a n="InputComplexity" t="s">Complex</a>
<a n="InputType" t="s">s</a>
<a n="Item" t="s">sNanMethod</a>
<a n="Label" t="s">Undefined Values</a>
<a n="ParameterType" t="s">Discrete</a>
<a n="private" t="m"><m n="memblock" c="container"><a n="PreviousValues" t="m"><m n="memblock" c="container"></m>
</a>
<a n="SimpleLastValue" t="m"><m n="memblock" c="container"></m>
</a>
<a n="WizardRulerOff" t="i">0</a>
</m>
</a>
<a n="ProcedureIDName" t="s">CalculateImage</a>
<a n="skip" t="i">0</a>
<a n="SkipWizard" t="i">1</a>
<a n="UIInsert" t="s">UI.InputParameters.CalculateImage.Method.More.sNanMethod</a>
<a n="UIPresent" t="i">1</a>
<a n="unit" t="s"></a>
<a n="v_values" t="m"><m n="memblock" c="vector" t="string" k="1"><vdata k="1" t="string" l0="0" Transfer-Encoding="zlib base64">
eAELTi1RKMlX8MlPTsxRcCxLLUpMT/0PAFB2CBU=
</vdata></m>
</a>
<a n="value" t="s">Set to Local Average</a>
<a n="values" t="m"><m n="memblock" c="vector" t="string" k="2"><vdata k="2" t="string" l0="0" l1="1" Transfer-Encoding="zlib base64">
eAELTi1RKMlX8MlPTsxRcCxLLUpMT/0fDBGMSi3K/w8AzUcNAw==
</vdata></m>
</a>
</m>
</a>
<a n="sOutputName" t="m"><m n="memblock" c="container"><a n="DefaultValue" t="s">Calculated Image</a>
<a n="Description" t="s">Name of output Image</a>
<a n="disabled" t="i">0</a>
<a n="InputComplexity" t="s">Complex</a>
<a n="InputType" t="s">s</a>
<a n="Item" t="s">sOutputName</a>
<a n="Label" t="s">Output Image</a>
<a n="max" t="s"></a>
<a n="min" t="s"></a>
<a n="ParameterType" t="s">Numeric</a>
<a n="private" t="m"><m n="memblock" c="container"><a n="PreviousValues" t="m"><m n="memblock" c="container"></m>
</a>
<a n="SimpleLastValue" t="m"><m n="memblock" c="container"></m>
</a>
<a n="WizardRulerOff" t="i">0</a>
</m>
</a>
<a n="ProcedureIDName" t="s">CalculateImage</a>
<a n="qualifier" t="s"></a>
<a n="skip" t="i">0</a>
<a n="SkipWizard" t="i">1</a>
<a n="step" t="s"></a>
<a n="UIInsert" t="s">UI.InputParameters.CalculateImage.sOutputName</a>
<a n="UIPresent" t="i">1</a>
<a n="UIslider" t="s">0</a>
<a n="unit" t="s"></a>
<a n="value" t="s">Calculated Image</a>
<a n="wizardstep" t="s"></a>
</m>
</a>
<a n="@sticky:10003" t="m"><m n="memblock" c="container"><a n="__BuildMinor" t="i">126729</a>
<a n="__initialBuildMinor" t="i">124082</a>
<a n="__initialversion" t="s">2</a>
<a n="__ProcOpenStatus" t="i">0</a>
<a n="__version" t="s">2</a>
<a n="__VersionId" t="s">5.1.1.126729</a>
<a n="BBScaleLevel" t="s">0</a>
<a n="FromInputs2Main" t="m"><m n="memblock" c="container"><a n="@isordered" t="i">1</a>
<a n="vFoundLetters" t="m"><m n="memblock" c="vector" t="string" k="2"><vdata k="2" t="string" l0="0" l1="1" Transfer-Encoding="zlib base64">
eAFz/O/0HwAFiAKC
</vdata></m>
</a>
</m>
</a>
</m>
</a>
</m>
</a>
<a n="OutputClass" t="s">Output Image</a>
<a n="OutputName" t="s">Calculated Image</a>
<a n="ProcedureOutputsByType" t="m"><m n="memblock" c="container"><a n="IllustrativeTable" t="m"><m n="memblock" c="Table"><m n="Label" c="vector" t="string" k="1"><vdata k="1" t="string" l0="0" Transfer-Encoding="zlib base64">
eAGLjy/xzE1MT3VOzEkuzUksSQXz/gMAatEJhg==
</vdata></m>
<m n="ItemName" c="vector" t="string" k="1"><vdata k="1" t="string" l0="0" Transfer-Encoding="zlib base64">
eAEr8cxNTE/9DwALjANX
</vdata></m>
<m n="ItemType" c="vector" t="string" k="1"><vdata k="1" t="string" Transfer-Encoding="zlib base64">
eAH7DwABAAEA
</vdata></m>
<m n="RefString" c="vector" t="string" k="1"><vdata k="1" t="string" l0="0" Transfer-Encoding="zlib base64">
eAFzLUvMKU0syczPc0ksSdQLKMpPTk0pLUot1nNOzEkuzUksSfXMTUxP1fMvLSko
LSnWK4FwU4CqM0tSc/8DADwBGak=
</vdata></m>
<m n="ValidFlag" c="vector"><vdata k="1" t="byte" rank="1" dimsize0="1" Transfer-Encoding="zlib base64">
eAFjAAAAAQAB
</vdata><a n="factor" t="f">1.0</a>
</m>
<m n="OriginRef" c="vector" t="string" k="1"><vdata k="1" t="string" l0="0" Transfer-Encoding="zlib base64">
eAFzTsxJLs1JLEn1zE1MT/0PAC7OBnE=
</vdata></m>
<m n="CreatedAt" c="vector" t="string" k="1"><vdata k="1" t="string" l0="0" Transfer-Encoding="zlib base64">
eAFzTsxJLs1JLEn1zE1MT/0PAC7OBnE=
</vdata></m>
<m n="CreatedAtNo" c="vector"><vdata k="1" t="byte" rank="1" dimsize0="1" Transfer-Encoding="zlib base64">
eAFjAgAAAwAD
</vdata><a n="factor" t="f">1.0</a>
</m>
<m n="Hidden" c="vector"><vdata k="1" t="byte" rank="1" dimsize0="1" Transfer-Encoding="zlib base64">
eAFjAAAAAQAB
</vdata><a n="factor" t="f">1.0</a>
</m>
<m n="InternalIDNumber" c="vector"><vdata k="1" t="byte" rank="1" dimsize0="1" Transfer-Encoding="zlib base64">
eAFjAQAABQAF
</vdata><a n="factor" t="f">1.0</a>
</m>
<m n="InvalidatedAtNo" c="vector"><vdata k="1" t="byte" rank="1" dimsize0="1" Transfer-Encoding="zlib base64">
eAFjAAAAAQAB
</vdata><a n="factor" t="f">1.0</a>
</m>
<m n="NewPopulation" c="vector"><vdata k="1" t="byte" rank="1" dimsize0="1" Transfer-Encoding="zlib base64">
eAFjBAAAAgAC
</vdata><a n="factor" t="f">1.0</a>
</m>
<m n="OverTakenFrom" c="vector" t="string" k="1"><vdata k="1" t="string" l0="0" Transfer-Encoding="zlib base64">
eAFzTsxJLs1JLEn1zE1MT/0PAC7OBnE=
</vdata></m>
<m n="ROIlabel" c="vector" t="string" k="1"><vdata k="1" t="string" Transfer-Encoding="zlib base64">
eAH7DwABAAEA
</vdata></m>
<m n="ROIRegionLabel" c="vector" t="string" k="1"><vdata k="1" t="string" Transfer-Encoding="zlib base64">
eAH7DwABAAEA
</vdata></m>
<m n="ScaleLevel" c="vector"><vdata k="1" t="byte" rank="1" dimsize0="1" Transfer-Encoding="zlib base64">
eAFjAAAAAQAB
</vdata><a n="factor" t="f">1.0</a>
</m>
<m n="sMainChannel" c="vector" t="string" k="1"><vdata k="1" t="string" Transfer-Encoding="zlib base64">
eAH7DwABAAEA
</vdata></m>
<a n="@sticky:10003" t="m"><m n="memblock" c="container"></m>
</a>
</m>
</a>
<a n="Images" t="m"><m n="memblock" c="Table"><m n="Label" c="vector" t="string" k="4"><vdata k="4" t="string" l0="0" l1="1" l2="2" l3="3" Transfer-Encoding="zlib base64">
eAELyEnMS1XwTSxQcCrKTM8oSctMzUn5HwAXdXV3C0Di5jpnpBYVVf53TsxJLs1J
LElNUfDMTUxP/Q8A4/McPA==
</vdata></m>
<m n="ItemName" c="vector" t="string" k="4"><vdata k="4" t="string" l0="0" l1="1" l2="2" l3="3" Transfer-Encoding="zlib base64">
eAGLj3dOzEn2zE1MTy12CMhJzEt1MDLwTSwAkk5FmekZJWmZqTkp/+NxK3N1dwvA
J5/rnJFaVFSJqgRkaWlOYklqCtAisO3/AZctMuY=
</vdata></m>
<m n="ItemType" c="vector" t="string" k="4"><vdata k="4" t="string" Transfer-Encoding="zlib base64">
eAH7////fwAJ+gP9
</vdata></m>
<m n="IsNonNegative" c="vector"><vdata k="4" t="byte" rank="1" dimsize0="4" Transfer-Encoding="zlib base64">
eAFjYGBgBAAABQAC
</vdata><a n="factor" t="f">1.0</a>
</m>
<m n="RefString" c="vector" t="string" k="4"><vdata k="4" t="string" l0="0" l1="1" l2="2" l3="3" Transfer-Encoding="zlib base64">
eAGtkEEKwjAQRW80iCco1lhciLlBGZqxDUzaMpkpeHqNFbpy4aKbv/h8HvznFmRD
jdN4RkXwMnUUTChDQ7pWd9PZNEPb1sjdNWFPufKMI1XHww3nkieJ/aCPSBwgFExU
Si+3B9k1F78zMtUDiTz/oX4OG6PS+hp+mtg2oYj47jYFb4wOg6k=
</vdata></m>
<m n="ValidFlag" c="vector"><vdata k="4" t="byte" rank="1" dimsize0="4" Transfer-Encoding="zlib base64">
eAFjZGRkBAAADgAF
</vdata><a n="factor" t="f">1.0</a>
</m>
<m n="OriginalLabel" c="vector" t="string" k="4"><vdata k="4" t="string" l0="0" l1="1" l2="2" l3="3" Transfer-Encoding="zlib base64">
eAELyEnMS1XwTSxQcCrKTM8oSctMzUn5HwAXdXV3C0Di5jpnpBYVVf53TsxJLs1J
LElNUfDMTUxP/Q8A4/McPA==
</vdata></m>
<m n="CreatedAt" c="vector" t="string" k="4"><vdata k="4" t="string" l0="0" l1="3" Transfer-Encoding="zlib base64">
eAFzTy1xSSxJ/P+P4R+Dc2JOcmlOYkmqZ25ieup/AKSVDAY=
</vdata></m>
<m n="CreatedAtNo" c="vector"><vdata k="4" t="byte" rank="1" dimsize0="4" Transfer-Encoding="zlib base64">
eAFjZGRkAgAADwAG
</vdata><a n="factor" t="f">1.0</a>
</m>
<m n="InternalIDNumber" c="vector"><vdata k="4" t="signed char" rank="1" dimsize0="4" Transfer-Encoding="zlib base64">
eAHj4ORiBAAAVAAd
</vdata><a n="factor" t="f">1.0</a>
</m>
<m n="ScaleLevel" c="vector"><vdata k="4" t="byte" rank="1" dimsize0="4" Transfer-Encoding="zlib base64">
eAFjYGBgAAAABAAB
</vdata><a n="factor" t="f">1.0</a>
</m>
<a n="@sticky:10003" t="m"><m n="memblock" c="container"></m>
</a>
</m>
</a>
<a n="Objects" t="m"><m n="memblock" c="Table"><m n="Label" c="vector" t="string" k="2"><vdata k="2" t="string" l0="0" l1="1" Transfer-Encoding="zlib base64">
eAGLj/dLTU8sySxL9S9LLcpJrEwtdk7MSS7NSSxJ9cxNTE/9Hx/vl5iHSxIAMJ0a
IQ==
</vdata></m>
<m n="ItemName" c="vector" t="string" k="2"><vdata k="2" t="string" l0="0" l1="1" Transfer-Encoding="zlib base64">
eAHzS01PLMksS83MySktLikCsvPz/vsl+qHwASuwEIM=
</vdata></m>
<m n="ItemType" c="vector" t="string" k="2"><vdata k="2" t="string" l0="0" l1="1" Transfer-Encoding="zlib base64">
eAHzS01PLMksS/XMySktLikCsvPz/vsl5qHwASgwEGM=
</vdata></m>
<m n="RefString" c="vector" t="string" k="2"><vdata k="2" t="string" l0="0" l1="1" Transfer-Encoding="zlib base64">
eAGVzDEOgCAMRuEb9RLK4IJe4Q80hKSIgZbrK3F2cX/fcwNi0FzPFQo6Wg0crXGn
BRJMoLwVJKbd9DLt5DnNfHAWsa7tpRSnzcrldr938N+nByn+PSc=
</vdata></m>
<m n="ValidFlag" c="vector"><vdata k="2" t="byte" rank="1" dimsize0="2" Transfer-Encoding="zlib base64">
eAFjYAAAAAIAAQ==
</vdata><a n="factor" t="f">1.0</a>
</m>
<m n="OriginRef" c="vector" t="string" k="2"><vdata k="2" t="string" l0="0" Transfer-Encoding="zlib base64">
eAFzTsxJLs1JLEn1zE1MT/3/jwEAPawHbw==
</vdata></m>
<m n="CreatedAt" c="vector" t="string" k="2"><vdata k="2" t="string" l0="0" Transfer-Encoding="zlib base64">
eAFzTsxJLs1JLEn1zE1MT/3/jwEAPawHbw==
</vdata></m>
<m n="CreatedAtNo" c="vector"><vdata k="2" t="byte" rank="1" dimsize0="2" Transfer-Encoding="zlib base64">
eAFjYgIAAAgABQ==
</vdata><a n="factor" t="f">1.0</a>
</m>
<m n="Hidden" c="vector"><vdata k="2" t="byte" rank="1" dimsize0="2" Transfer-Encoding="zlib base64">
eAFjYAAAAAIAAQ==
</vdata><a n="factor" t="f">1.0</a>
</m>
<m n="InternalIDNumber" c="vector"><vdata k="2" t="byte" rank="1" dimsize0="2" Transfer-Encoding="zlib base64">
eAFjYgYAAAkABg==
</vdata><a n="factor" t="f">1.0</a>
</m>
<m n="InvalidatedAtNo" c="vector"><vdata k="2" t="byte" rank="1" dimsize0="2" Transfer-Encoding="zlib base64">
eAFjYAAAAAIAAQ==
</vdata><a n="factor" t="f">1.0</a>
</m>
<m n="NewPopulation" c="vector"><vdata k="2" t="byte" rank="1" dimsize0="2" Transfer-Encoding="zlib base64">
eAFjZAQAAAUAAw==
</vdata><a n="factor" t="f">1.0</a>
</m>
<m n="OverTakenFrom" c="vector" t="string" k="2"><vdata k="2" t="string" l0="0" Transfer-Encoding="zlib base64">
eAFzTsxJLs1JLEn1zE1MT/3/jwEAPawHbw==
</vdata></m>
<m n="ROIlabel" c="vector" t="string" k="2"><vdata k="2" t="string" Transfer-Encoding="zlib base64">
eAH7/x8AAv8B/w==
</vdata></m>
<m n="ROIRegionLabel" c="vector" t="string" k="2"><vdata k="2" t="string" Transfer-Encoding="zlib base64">
eAH7/x8AAv8B/w==
</vdata></m>
<m n="ScaleLevel" c="vector"><vdata k="2" t="byte" rank="1" dimsize0="2" Transfer-Encoding="zlib base64">
eAFjYAAAAAIAAQ==
</vdata><a n="factor" t="f">1.0</a>
</m>
<m n="sMainChannel" c="vector" t="string" k="2"><vdata k="2" t="string" Transfer-Encoding="zlib base64">
eAH7/x8AAv8B/w==
</vdata></m>
<a n="@sticky:10003" t="m"><m n="memblock" c="container"></m>
</a>
</m>
</a>
</m>
</a>
<a n="UIFolders" t="m"><m n="memblock" c="container"><a n="@isordered" t="i">1</a>
<a n="F1" t="m"><m n="memblock" c="container"><a n="sFolderName" t="s">Method</a>
<a n="sFolderType" t="s">MethodFolder</a>
<a n="sInsert" t="s">InputParameters.CalculateImage.Method</a>
<a n="sItemName" t="s">Method</a>
<a n="sLastInput" t="s">__BeforeFirstInput</a>
<a n="sTitle" t="s">Method</a>
<a n="yDefaultOpenStatus" t="i">1</a>
<a n="yOpenStatus" t="i">1</a>
<a n="ySkip" t="i">0</a>
</m>
</a>
<a n="F2" t="m"><m n="memblock" c="container"><a n="sFolderName" t="s"></a>
<a n="sFolderType" t="s">MoreFolder</a>
<a n="sInsert" t="s">InputParameters.CalculateImage.Method.More</a>
<a n="sItemName" t="s"></a>
<a n="sLastInput" t="s">sChannelB</a>
<a n="sTitle" t="s"></a>
<a n="yDefaultOpenStatus" t="i">0</a>
<a n="yOpenStatus" t="i">0</a>
<a n="ySkip" t="i">0</a>
</m>
</a>
</m>
</a>
</m>
</a>
<a n="FindNuclei" t="m"><m n="memblock" c="container"><a n="BBHasBeenSaved" t="i">1</a>
<a n="bbType" t="s">builtin</a>
<a n="Comment" t="s"></a>
<a n="DataScope" t="m"><m n="memblock" c="container"><a n="Field" t="m"><m n="memblock" c="container"><a n="Span" t="s">Each</a>
</m>
</a>
</m>
</a>
<a n="IDName" t="s">FindNuclei</a>
<a n="ImageView" t="m"><m n="memblock" c="container"><a n="@isordered" t="i">1</a>
<a n="Label" t="s">Replace me</a>
<a n="Tabs" t="m"><m n="memblock" c="container"><a n="@isordered" t="i">1</a>
<a n="NucleiFindNuclei" t="m"><m n="memblock" c="container"><a n="@isordered" t="i">1</a>
<a n="TabLabel" t="s">Nuclei</a>
<a n="TabItemName" t="s">NucleiFindNuclei</a>
<a n="TabTitle" t="s">Population: Nuclei</a>
<a n="Skip" t="i">0</a>
<a n="UIclass" t="s">sticky</a>
<a n="NewDefaultChannel" t="m"><m n="memblock" c="vector" t="string" k="1"><vdata k="1" t="string" l0="0" Transfer-Encoding="zlib base64">
eAFzTsxJLs1JLElNUfDMTUxP/Q8AOewG9Q==
</vdata></m>
</a>
<a n="NewDefaultStencil" t="m"><m n="memblock" c="vector" t="string" k="1"><vdata k="1" t="string" l0="0" Transfer-Encoding="zlib base64">
eAHzK03OSS0t/g8ADvED3w==
</vdata></m>
</a>
<a n="Type" t="s">Standard</a>
<a n="OKButtons" t="i">0</a>
<a n="TableLabel" t="m"><m n="memblock" c="vector" t="string" k="1"><vdata k="1" t="string" l0="0" Transfer-Encoding="zlib base64">
eAELKMovSC0qyUwtVvArTc5JzfwPAESDB60=
</vdata></m>
</a>
<a n="UIinsert" t="s">FeedBack.NucleiFindNuclei</a>
<a n="UseCommonTableStencil" t="m"><m n="memblock" c="vector"><vdata k="1" t="byte" rank="1" dimsize0="1" Transfer-Encoding="zlib base64">
eAFjAAAAAQAB
</vdata><a n="factor" t="f">1.0</a>
</m>
</a>
<a n="SummaryTableOn" t="m"><m n="memblock" c="vector"><vdata k="1" t="byte" rank="1" dimsize0="1" Transfer-Encoding="zlib base64">
eAFjBAAAAgAC
</vdata><a n="factor" t="f">1.0</a>
</m>
</a>
<a n="SummaryTableLabel" t="m"><m n="memblock" c="vector" t="string" k="1"><vdata k="1" t="string" l0="0" Transfer-Encoding="zlib base64">
eAELLs3NTSyq/A8AD00D7g==
</vdata></m>
</a>
<a n="AttrTypeTable" t="m"><m n="memblock" c="vector"><vdata k="1" t="byte" rank="1" dimsize0="1" Transfer-Encoding="zlib base64">
eAFjBAAAAgAC
</vdata><a n="factor" t="f">1.0</a>
</m>
</a>
<a n="WizardImageView" t="i">0</a>
<a n="TypeofOverlays" t="s">SingleDefaultOverLay</a>
<a n="coloring_mode" t="s">WeightedAverage</a>
<a n="scopeforimages" t="s">script</a>
<a n="yFrame2Timepoint" t="i">0</a>
<a n="cnt_overlays" t="m"><m n="memblock" c="container"><a n="@isordered" t="i">1</a>
<a n="Nucleus" t="m"><m n="memblock" c="container"></m>
</a>
</m>
</a>
<a n="Controls" t="m"><m n="memblock" c="container"><a n="Images" t="m"><m n="memblock" c="container"><a n="autocontrast" t="m"><m n="memblock" c="vector"><vdata k="7" t="signed char" rank="1" dimsize0="7" Transfer-Encoding="zlib base64">
eAFjZAQDAAAjAAg=
</vdata><a n="factor" t="f">1.0</a>
</m>
</a>
<a n="color" t="m"><m n="memblock" c="vector" t="string" k="7"><vdata k="7" t="string" l0="0" Transfer-Encoding="zlib base64">
eAFzL0qs/P+PAQEBTtQIhw==
</vdata></m>
</a>
<a n="default_color" t="m"><m n="memblock" c="vector" t="string" k="7"><vdata k="7" t="string" l0="0" Transfer-Encoding="zlib base64">
eAFzL0qs/P+PAQEBTtQIhw==
</vdata></m>
</a>
<a n="flag" t="m"><m n="memblock" c="vector"><vdata k="7" t="signed char" rank="1" dimsize0="7" Transfer-Encoding="zlib base64">
eAFjYAABRgAACAAC
</vdata><a n="factor" t="f">1.0</a>
</m>
</a>
<a n="label" t="m"><m n="memblock" c="vector" t="string" k="7"><vdata k="7" t="string" l0="0" l1="1" l2="2" l3="3" l4="4" l5="5" Transfer-Encoding="zlib base64">
eAFzKspMzyhJy0zNSfnv6u4W8D/XOSO1qKjyf0BOYl6qgm9igYITkhKEKFgxggvT
5pyYk1yak1iSmqLgmZuYnvofAKBNJ5k=
</vdata></m>
</a>
<a n="open" t="m"><m n="memblock" c="vector"><vdata k="7" t="signed char" rank="1" dimsize0="7" Transfer-Encoding="zlib base64">
eAFjYAADAAAHAAE=
</vdata><a n="factor" t="f">1.0</a>
</m>
</a>
<a n="xfmid" t="m"><m n="memblock" c="vector"><vdata k="7" t="double" rank="1" dimsize0="7" Transfer-Encoding="zlib base64">
eAEBOADH/807f2aeoNY/yPK2+tFbzT9gJvrX0MvOP1XRYKBQWuA/NTG8Laf33z/T
A3ejADHgP0cEPVwypM4/htsc4w==
</vdata><a n="factor" t="f">1.0</a>
</m>
</a>
<a n="xmax" t="m"><m n="memblock" c="vector"><vdata k="7" t="double" rank="1" dimsize0="7" Transfer-Encoding="zlib base64">
eAE7e+bMmTdtjx1anC1aLu/447DEcNWElLZXDgwMDAuKz3iC6WOrLeG0dOLO5YVf
mBwBJiAZNA==
</vdata><a n="factor" t="f">1.0</a>
</m>
</a>
<a n="xmin" t="m"><m n="memblock" c="vector"><vdata k="7" t="double" rank="1" dimsize0="7" Transfer-Encoding="zlib base64">
eAFjYICACd8r+r9HZDkYxJwLzb+d7gAUTWDUZDoApB02rmYB0Qc4Hf7tF5pWLZX4
M9MBAMo9Edo=
</vdata><a n="factor" t="f">1.0</a>
</m>
</a>
<a n="ymax" t="m"><m n="memblock" c="vector"><vdata k="7" t="double" rank="1" dimsize0="7" Transfer-Encoding="zlib base64">
eAFjYACBD/ZgigQaANXpCEo=
</vdata><a n="factor" t="f">1.0</a>
</m>
</a>
<a n="ymid" t="m"><m n="memblock" c="vector"><vdata k="7" t="double" rank="1" dimsize0="7" Transfer-Encoding="zlib base64">
eAFjYACBB/ZgigQaAMqJB9o=
</vdata><a n="factor" t="f">1.0</a>
</m>
</a>
<a n="ymin" t="m"><m n="memblock" c="vector"><vdata k="7" t="double" rank="1" dimsize0="7" Transfer-Encoding="zlib base64">
eAFjYCAPAAAAOAAB
</vdata><a n="factor" t="f">1.0</a>
</m>
</a>
</m>
</a>
<a n="stencils" t="m"><m n="memblock" c="container"><a n="class" t="m"><m n="memblock" c="vector" t="string" k="1"><vdata k="1" t="string" Transfer-Encoding="zlib base64">
eAH7DwABAAEA
</vdata></m>
</a>
<a n="color" t="m"><m n="memblock" c="vector" t="string" k="1"><vdata k="1" t="string" l0="0" Transfer-Encoding="zlib base64">
eAFLzs/JLypOLXEoSszMS8ov/w8AP9wHnQ==
</vdata></m>
</a>
<a n="default_color" t="m"><m n="memblock" c="vector" t="string" k="1"><vdata k="1" t="string" l0="0" Transfer-Encoding="zlib base64">
eAFLzs/JLypOLXEoSszMS8ov/w8AP9wHnQ==
</vdata></m>
</a>
<a n="flag" t="m"><m n="memblock" c="vector"><vdata k="1" t="byte" rank="1" dimsize0="1" Transfer-Encoding="zlib base64">
eAFjBAAAAgAC
</vdata><a n="factor" t="f">1.0</a>
</m>
</a>
<a n="label" t="m"><m n="memblock" c="vector" t="string" k="1"><vdata k="1" t="string" l0="0" Transfer-Encoding="zlib base64">
eAHzK03OSS0t/g8ADvED3w==
</vdata></m>
</a>
<a n="open" t="m"><m n="memblock" c="vector"><vdata k="1" t="byte" rank="1" dimsize0="1" Transfer-Encoding="zlib base64">
eAFjAAAAAQAB
</vdata><a n="factor" t="f">1.0</a>
</m>
</a>
<a n="priority" t="m"><m n="memblock" c="vector"><vdata k="1" t="byte" rank="1" dimsize0="1" Transfer-Encoding="zlib base64">
eAFjAAAAAQAB
</vdata><a n="factor" t="f">1.0</a>
</m>
</a>
<a n="style" t="m"><m n="memblock" c="vector" t="string" k="1"><vdata k="1" t="string" l0="0" Transfer-Encoding="zlib base64">
eAFLyi9KSS36DwAMKwN+
</vdata></m>
</a>
</m>
</a>
</m>
</a>
<a n="TableRefString" t="m"><m n="memblock" c="vector" t="string" k="1"><vdata k="1" t="string" l0="0" Transfer-Encoding="zlib base64">
eAFzLUvMKU0syczPc0ksSdQLKMpPTk0pLUot1nPLzEvxK03OSc3U8y8tKSgtKdZz
LCkpCklMyknVSwEqzixJzf0PACHoGUU=
</vdata></m>
</a>
<a n="DefaultStencilControls" t="m"><m n="memblock" c="container"><a n="color" t="m"><m n="memblock" c="vector" t="string" k="1"><vdata k="1" t="string" l0="0" Transfer-Encoding="zlib base64">
eAFLzs/JLypOLXEoSszMS8ov/w8AP9wHnQ==
</vdata></m>
</a>
<a n="flag" t="m"><m n="memblock" c="vector"><vdata k="1" t="byte" rank="1" dimsize0="1" Transfer-Encoding="zlib base64">
eAFjBAAAAgAC
</vdata><a n="factor" t="f">1.0</a>
</m>
</a>
<a n="style" t="m"><m n="memblock" c="vector" t="string" k="1"><vdata k="1" t="string" l0="0" Transfer-Encoding="zlib base64">
eAFLyi9KSS36DwAMKwN+
</vdata></m>
</a>
<a n="@sticky:10003" t="m"><m n="memblock" c="container"><a n="DefaultColor" t="s">colorset@rainbow</a>
<a n="DefaultStyle" t="s">border</a>
<a n="last_standardvalues" t="m"><m n="memblock" c="container"><a n="@isordered" t="i">1</a>
<a n="Nucleus" t="m"><m n="memblock" c="container"><a n="color" t="s">colorset@rainbow</a>
<a n="style" t="s">Border</a>
</m>
</a>
</m>
</a>
<a n="NonDefaultStyle" t="s">Border</a>
</m>
</a>
</m>
</a>
<a n="current_frame" t="i">0</a>
<a n="cRenderSettings" t="m"><m n="memblock" c="container"><a n="Render" t="m"><m n="memblock" c="container"><a n="Colormode_ColorTranslator" t="m"><m n="memblock" c="container"><a n="Colormode" t="s">WeightedAverage:Extended</a>
<a n="methodclass" t="s">Colormode</a>
<a n="pluginclass" t="s">Render</a>
</m>
</a>
<a n="Images_Images" t="m"><m n="memblock" c="container"><a n="colormode" t="s">WeightedAverage</a>
<a n="methodclass" t="s">Images</a>
<a n="palette" t="s">Extended</a>
<a n="pluginclass" t="s">Render</a>
</m>
</a>
<a n="OverlapControl_OverlapControl" t="m"><m n="memblock" c="container"><a n="methodclass" t="s">OverlapControl</a>
<a n="Overlapmode" t="s">none</a>
<a n="pluginclass" t="s">Render</a>
</m>
</a>
<a n="ScaleBar_ScaleBar" t="m"><m n="memblock" c="container"><a n="methodclass" t="s">ScaleBar</a>
<a n="pluginclass" t="s">Render</a>
<a n="ScaleBar" t="f">NaN</a>
</m>
</a>
<a n="Stencils_Stencils" t="m"><m n="memblock" c="container"><a n="color" t="m"><m n="memblock" c="vector" t="string" k="2"><vdata k="2" t="string" l0="0" l1="1" Transfer-Encoding="zlib base64">
eAFLzs/JLypOLXEoSszMS8ov/6/s5mZpbOD4HwCFZAoo
</vdata></m>
</a>
<a n="flag" t="m"><m n="memblock" c="vector"><vdata k="2" t="byte" rank="1" dimsize0="2" Transfer-Encoding="zlib base64">
eAFjZAQAAAUAAw==
</vdata><a n="factor" t="f">1.0</a>
</m>
</a>
<a n="methodclass" t="s">Stencils</a>
<a n="pluginclass" t="s">Render</a>
<a n="rainbowsize" t="f">10.0</a>
<a n="style" t="m"><m n="memblock" c="vector" t="string" k="2"><vdata k="2" t="string" l0="0" l1="1" Transfer-Encoding="zlib base64">
eAFLyi9KSS36X5yfk5nyHwAqrgaY
</vdata></m>
</a>
</m>
</a>
</m>
</a>
</m>
</a>
<a n="Frames" t="m"><m n="memblock" c="container"><a n="@isordered" t="i">1</a>
<a n="Nuclei" t="m"><m n="memblock" c="container"><a n="@isordered" t="i">1</a>
<a n="FrameLabel" t="s">Nuclei</a>
<a n="FrameItemName" t="s">Nuclei</a>
<a n="Images_RefString" t="s">Images=AAL::GetValidImages().v_images;</a>
<a n="Stencils_RefString" t="s">Stencils=AAL::GetImageViewStencils(ListRefString).v_stencils;</a>
<a n="Type" t="s">Standard</a>
<a n="ListRefString" t="s">EvaluationData.Procedures.FindNuclei.Outputs.Nuclei.dataitem</a>
</m>
</a>
</m>
</a>
<a n="@sticky:10003" t="m"><m n="memblock" c="container"><a n="__version" t="f">3.0</a>
</m>
</a>
</m>
</a>
<a n="InitialMaskFindNuclei" t="m"><m n="memblock" c="container"><a n="@isordered" t="i">1</a>
<a n="TabLabel" t="s">Initial Mask</a>
<a n="TabItemName" t="s">InitialMaskFindNuclei</a>
<a n="TabTitle" t="s">Population: Initial Mask</a>
<a n="Skip" t="i">0</a>
<a n="UIclass" t="s">sticky</a>
<a n="NewDefaultChannel" t="m"><m n="memblock" c="vector" t="string" k="1"><vdata k="1" t="string" l0="0" Transfer-Encoding="zlib base64">
eAFzTsxJLs1JLElNUfDMTUxP/Q8AOewG9Q==
</vdata></m>
</a>
<a n="NewDefaultStencil" t="m"><m n="memblock" c="vector" t="string" k="1"><vdata k="1" t="string" l0="0" Transfer-Encoding="zlib base64">
eAHzzMssyUzMUfBNLM7+DwAilQV2
</vdata></m>
</a>
<a n="Type" t="s">Standard</a>
<a n="OKButtons" t="i">0</a>
<a n="TableLabel" t="m"><m n="memblock" c="vector" t="string" k="1"><vdata k="1" t="string" l0="0" Transfer-Encoding="zlib base64">
eAELKMovSC0qyUwtVvDMyyzJTMxR8E0szv4PAHVgCcM=
</vdata></m>
</a>
<a n="UIinsert" t="s">FeedBack.InitialMaskFindNuclei</a>
<a n="UseCommonTableStencil" t="m"><m n="memblock" c="vector"><vdata k="1" t="byte" rank="1" dimsize0="1" Transfer-Encoding="zlib base64">
eAFjAAAAAQAB
</vdata><a n="factor" t="f">1.0</a>
</m>
</a>
<a n="SummaryTableOn" t="m"><m n="memblock" c="vector"><vdata k="1" t="byte" rank="1" dimsize0="1" Transfer-Encoding="zlib base64">
eAFjAAAAAQAB
</vdata><a n="factor" t="f">1.0</a>
</m>
</a>
<a n="SummaryTableLabel" t="m"><m n="memblock" c="vector" t="string" k="1"><vdata k="1" t="string" l0="0" Transfer-Encoding="zlib base64">
eAELLs3NTSyq/A8AD00D7g==
</vdata></m>
</a>
<a n="AttrTypeTable" t="m"><m n="memblock" c="vector"><vdata k="1" t="byte" rank="1" dimsize0="1" Transfer-Encoding="zlib base64">
eAFjBAAAAgAC
</vdata><a n="factor" t="f">1.0</a>
</m>
</a>
<a n="WizardImageView" t="i">1</a>
<a n="TypeofOverlays" t="s">SingleDefaultOverLay</a>
<a n="coloring_mode" t="s">WeightedAverage</a>
<a n="scopeforimages" t="s">script</a>
<a n="yFrame2Timepoint" t="i">0</a>
<a n="cnt_overlays" t="m"><m n="memblock" c="container"><a n="@isordered" t="i">1</a>
<a n="@Initial@20Mask" t="m"><m n="memblock" c="container"></m>
</a>
</m>
</a>
<a n="Controls" t="m"><m n="memblock" c="container"><a n="Images" t="m"><m n="memblock" c="container"><a n="autocontrast" t="m"><m n="memblock" c="vector"><vdata k="7" t="signed char" rank="1" dimsize0="7" Transfer-Encoding="zlib base64">
eAFjZAQDAAAjAAg=
</vdata><a n="factor" t="f">1.0</a>
</m>
</a>
<a n="color" t="m"><m n="memblock" c="vector" t="string" k="7"><vdata k="7" t="string" l0="0" Transfer-Encoding="zlib base64">
eAFzL0qs/P+PAQEBTtQIhw==
</vdata></m>
</a>
<a n="flag" t="m"><m n="memblock" c="vector"><vdata k="7" t="signed char" rank="1" dimsize0="7" Transfer-Encoding="zlib base64">
eAFjYAABRgAACAAC
</vdata><a n="factor" t="f">1.0</a>
</m>
</a>
<a n="label" t="m"><m n="memblock" c="vector" t="string" k="7"><vdata k="7" t="string" l0="0" l1="1" l2="2" l3="3" l4="4" l5="5" Transfer-Encoding="zlib base64">
eAFzKspMzyhJy0zNSfnv6u4W8D/XOSO1qKjyf0BOYl6qgm9igYITkhKEKFgxggvT
5pyYk1yak1iSmqLgmZuYnvofAKBNJ5k=
</vdata></m>
</a>
</m>
</a>
<a n="stencils" t="m"><m n="memblock" c="container"><a n="@isordered" t="i">1</a>
<a n="label" t="m"><m n="memblock" c="vector" t="string" k="1"><vdata k="1" t="string" l0="0" Transfer-Encoding="zlib base64">
eAHzzMssyUzMUfBNLM7+DwAilQV2
</vdata></m>
</a>
<a n="flag" t="m"><m n="memblock" c="vector"><vdata k="1" t="byte" rank="1" dimsize0="1" Transfer-Encoding="zlib base64">
eAFjBAAAAgAC
</vdata><a n="factor" t="f">1.0</a>
</m>
</a>
<a n="color" t="m"><m n="memblock" c="vector" t="string" k="1"><vdata k="1" t="string" l0="0" Transfer-Encoding="zlib base64">
eAErSk35DwAEwgI7
</vdata></m>
</a>
<a n="style" t="m"><m n="memblock" c="vector" t="string" k="1"><vdata k="1" t="string" l0="0" Transfer-Encoding="zlib base64">
eAFLyk+p/A8ABsgCrg==
</vdata></m>
</a>
<a n="default_color" t="m"><m n="memblock" c="vector" t="string" k="1"><vdata k="1" t="string" l0="0" Transfer-Encoding="zlib base64">
eAErSk35DwAEwgI7
</vdata></m>
</a>
</m>
</a>
</m>
</a>
<a n="TableRefString" t="m"><m n="memblock" c="vector" t="string" k="1"><vdata k="1" t="string" l0="0" Transfer-Encoding="zlib base64">
eAENyksOgDAIBcAbcQo1ceHnCqRlQaTUlIfXV2c988OWDO0+MZjO0YvUHBK0qNc9
i4nSkbgTQasrlG3juKj+XSHt/QBVGxoY
</vdata></m>
</a>
<a n="DefaultStencilControls" t="m"><m n="memblock" c="container"><a n="color" t="m"><m n="memblock" c="vector" t="string" k="1"><vdata k="1" t="string" l0="0" Transfer-Encoding="zlib base64">
eAErSk35DwAEwgI7
</vdata></m>
</a>
<a n="flag" t="m"><m n="memblock" c="vector"><vdata k="1" t="byte" rank="1" dimsize0="1" Transfer-Encoding="zlib base64">
eAFjBAAAAgAC
</vdata><a n="factor" t="f">1.0</a>
</m>
</a>
<a n="style" t="m"><m n="memblock" c="vector" t="string" k="1"><vdata k="1" t="string" l0="0" Transfer-Encoding="zlib base64">
eAFLyk+p/A8ABsgCrg==
</vdata></m>
</a>
<a n="@sticky:10003" t="m"><m n="memblock" c="container"><a n="DefaultColor" t="s">red</a>
<a n="DefaultStyle" t="s">body</a>
<a n="last_standardvalues" t="m"><m n="memblock" c="container"><a n="@isordered" t="i">1</a>
<a n="@Initial@20Mask" t="m"><m n="memblock" c="container"><a n="color" t="s">colorset@rainbow</a>
<a n="style" t="s">Body</a>
</m>
</a>
</m>
</a>
<a n="NonDefaultStyle" t="s">Body</a>
</m>
</a>
</m>
</a>
<a n="current_frame" t="i">0</a>
<a n="Frames" t="m"><m n="memblock" c="container"><a n="@isordered" t="i">1</a>
<a n="InitialMask" t="m"><m n="memblock" c="container"><a n="@isordered" t="i">1</a>
<a n="FrameLabel" t="s">InitialMask</a>
<a n="FrameItemName" t="s">InitialMask</a>
<a n="Images_RefString" t="s">Images=AAL::GetValidImages().v_images;</a>
<a n="Stencils_RefString" t="s">Stencils=AAL::GetImageViewStencils(ListRefString).v_stencils;</a>
<a n="Type" t="s">Standard</a>
<a n="ListRefString" t="s">EvaluationData.Procedures.FindNuclei.Outputs.InitialMask.dataitem</a>
</m>
</a>
</m>
</a>
<a n="@sticky:10003" t="m"><m n="memblock" c="container"><a n="__version" t="f">3.0</a>
</m>
</a>
</m>
</a>
<a n="LowContrastFindNuclei" t="m"><m n="memblock" c="container"><a n="@isordered" t="i">1</a>
<a n="TabLabel" t="s">Low Contrast Objects</a>
<a n="TabItemName" t="s">LowContrastFindNuclei</a>
<a n="TabTitle" t="s">Population: Low Contrast Objects</a>
<a n="Skip" t="i">0</a>
<a n="UIclass" t="s">sticky</a>
<a n="NewDefaultChannel" t="m"><m n="memblock" c="vector" t="string" k="1"><vdata k="1" t="string" l0="0" Transfer-Encoding="zlib base64">
eAFzTsxJLs1JLElNUfDMTUxP/Q8AOewG9Q==
</vdata></m>
</a>
<a n="NewDefaultStencil" t="m"><m n="memblock" c="vector" t="string" k="1"><vdata k="1" t="string" l0="0" Transfer-Encoding="zlib base64">
eAHzyS9XcM7PKylKLC5R8E/KSk0uKf4PAFWWCIo=
</vdata></m>
</a>
<a n="Type" t="s">Standard</a>
<a n="OKButtons" t="i">0</a>
<a n="TableLabel" t="m"><m n="memblock" c="vector" t="string" k="1"><vdata k="1" t="string" l0="0" Transfer-Encoding="zlib base64">
eAELKMovSC0qyUwtVvDJL1dwzs8rKUosLlHwT8pKTS4p/g8AyskM1w==
</vdata></m>
</a>
<a n="UIinsert" t="s">FeedBack.LowContrastFindNuclei</a>
<a n="UseCommonTableStencil" t="m"><m n="memblock" c="vector"><vdata k="1" t="byte" rank="1" dimsize0="1" Transfer-Encoding="zlib base64">
eAFjAAAAAQAB
</vdata><a n="factor" t="f">1.0</a>
</m>
</a>
<a n="SummaryTableOn" t="m"><m n="memblock" c="vector"><vdata k="1" t="byte" rank="1" dimsize0="1" Transfer-Encoding="zlib base64">
eAFjAAAAAQAB
</vdata><a n="factor" t="f">1.0</a>
</m>
</a>
<a n="SummaryTableLabel" t="m"><m n="memblock" c="vector" t="string" k="1"><vdata k="1" t="string" l0="0" Transfer-Encoding="zlib base64">
eAELLs3NTSyq/A8AD00D7g==
</vdata></m>
</a>
<a n="AttrTypeTable" t="m"><m n="memblock" c="vector"><vdata k="1" t="byte" rank="1" dimsize0="1" Transfer-Encoding="zlib base64">
eAFjBAAAAgAC
</vdata><a n="factor" t="f">1.0</a>
</m>
</a>
<a n="WizardImageView" t="i">1</a>
<a n="TypeofOverlays" t="s">SingleDefaultOverLay</a>
<a n="coloring_mode" t="s">WeightedAverage</a>
<a n="scopeforimages" t="s">script</a>
<a n="yFrame2Timepoint" t="i">0</a>
<a n="cnt_overlays" t="m"><m n="memblock" c="container"><a n="@isordered" t="i">1</a>
<a n="@Low@20Contrast@20Objects" t="m"><m n="memblock" c="container"></m>
</a>
</m>
</a>
<a n="Controls" t="m"><m n="memblock" c="container"><a n="Images" t="m"><m n="memblock" c="container"><a n="autocontrast" t="m"><m n="memblock" c="vector"><vdata k="7" t="signed char" rank="1" dimsize0="7" Transfer-Encoding="zlib base64">
eAFjZAQDAAAjAAg=
</vdata><a n="factor" t="f">1.0</a>
</m>
</a>
<a n="color" t="m"><m n="memblock" c="vector" t="string" k="7"><vdata k="7" t="string" l0="0" Transfer-Encoding="zlib base64">
eAFzL0qs/P+PAQEBTtQIhw==
</vdata></m>
</a>
<a n="flag" t="m"><m n="memblock" c="vector"><vdata k="7" t="signed char" rank="1" dimsize0="7" Transfer-Encoding="zlib base64">
eAFjYAABRgAACAAC
</vdata><a n="factor" t="f">1.0</a>
</m>
</a>
<a n="label" t="m"><m n="memblock" c="vector" t="string" k="7"><vdata k="7" t="string" l0="0" l1="1" l2="2" l3="3" l4="4" l5="5" Transfer-Encoding="zlib base64">
eAFzKspMzyhJy0zNSfnv6u4W8D/XOSO1qKjyf0BOYl6qgm9igYITkhKEKFgxggvT
5pyYk1yak1iSmqLgmZuYnvofAKBNJ5k=
</vdata></m>
</a>
</m>
</a>
<a n="stencils" t="m"><m n="memblock" c="container"><a n="@isordered" t="i">1</a>
<a n="label" t="m"><m n="memblock" c="vector" t="string" k="1"><vdata k="1" t="string" l0="0" Transfer-Encoding="zlib base64">
eAHzyS9XcM7PKylKLC5R8E/KSk0uKf4PAFWWCIo=
</vdata></m>
</a>
<a n="flag" t="m"><m n="memblock" c="vector"><vdata k="1" t="byte" rank="1" dimsize0="1" Transfer-Encoding="zlib base64">
eAFjBAAAAgAC
</vdata><a n="factor" t="f">1.0</a>
</m>
</a>
<a n="color" t="m"><m n="memblock" c="vector" t="string" k="1"><vdata k="1" t="string" l0="0" Transfer-Encoding="zlib base64">
eAErz8gsSf0PAAmhAyE=
</vdata></m>
</a>
<a n="style" t="m"><m n="memblock" c="vector" t="string" k="1"><vdata k="1" t="string" l0="0" Transfer-Encoding="zlib base64">
eAFLyi9KSS36DwAMKwN+
</vdata></m>
</a>
<a n="default_color" t="m"><m n="memblock" c="vector" t="string" k="1"><vdata k="1" t="string" l0="0" Transfer-Encoding="zlib base64">
eAErz8gsSf0PAAmhAyE=
</vdata></m>
</a>
</m>
</a>
</m>
</a>
<a n="TableRefString" t="m"><m n="memblock" c="vector" t="string" k="1"><vdata k="1" t="string" l0="0" Transfer-Encoding="zlib base64">
eAENy0sOgCAMBcAb9RJ+Vka8QoUuSpAaeNXjK9tJZnm4OEOtzgymo1mU5E06rVrT
7rGIUnDcjk6bvZNVNO4IZ5Y4KI2lkOv7ARZDHQw=
</vdata></m>
</a>
<a n="DefaultStencilControls" t="m"><m n="memblock" c="container"><a n="color" t="m"><m n="memblock" c="vector" t="string" k="1"><vdata k="1" t="string" l0="0" Transfer-Encoding="zlib base64">
eAErz8gsSf0PAAmhAyE=
</vdata></m>
</a>
<a n="flag" t="m"><m n="memblock" c="vector"><vdata k="1" t="byte" rank="1" dimsize0="1" Transfer-Encoding="zlib base64">
eAFjBAAAAgAC
</vdata><a n="factor" t="f">1.0</a>
</m>
</a>
<a n="style" t="m"><m n="memblock" c="vector" t="string" k="1"><vdata k="1" t="string" l0="0" Transfer-Encoding="zlib base64">
eAFLyi9KSS36DwAMKwN+
</vdata></m>
</a>
<a n="@sticky:10003" t="m"><m n="memblock" c="container"><a n="DefaultColor" t="s">white</a>
<a n="DefaultStyle" t="s">border</a>
<a n="last_standardvalues" t="m"><m n="memblock" c="container"><a n="@isordered" t="i">1</a>
<a n="@Low@20Contrast@20Objects" t="m"><m n="memblock" c="container"><a n="color" t="s">colorset@rainbow</a>
<a n="style" t="s">Body</a>
</m>
</a>
</m>
</a>
<a n="NonDefaultStyle" t="s">Body</a>
</m>
</a>
</m>
</a>
<a n="current_frame" t="i">0</a>
<a n="Frames" t="m"><m n="memblock" c="container"><a n="@isordered" t="i">1</a>
<a n="LowContrast" t="m"><m n="memblock" c="container"><a n="@isordered" t="i">1</a>
<a n="FrameLabel" t="s">LowContrast</a>
<a n="FrameItemName" t="s">LowContrast</a>
<a n="Images_RefString" t="s">Images=AAL::GetValidImages().v_images;</a>
<a n="Stencils_RefString" t="s">Stencils=AAL::GetImageViewStencils(ListRefString).v_stencils;</a>
<a n="Type" t="s">Standard</a>
<a n="ListRefString" t="s">EvaluationData.Procedures.FindNuclei.Outputs.LowContrastObjects.dataitem</a>
</m>
</a>
</m>
</a>
<a n="@sticky:10003" t="m"><m n="memblock" c="container"><a n="__version" t="f">3.0</a>
</m>
</a>
</m>
</a>
<a n="@sticky:10003" t="m"><m n="memblock" c="container"><a n="CallBacks" t="i">0</a>
<a n="current_tab" t="s">NucleiFindNuclei</a>
</m>
</a>
</m>
</a>
</m>
</a>
<a n="Inputs" t="m"><m n="memblock" c="container"><a n="@isordered" t="i">1</a>
<a n="NucleiDetectionChannel_string" t="m"><m n="memblock" c="container"><a n="DefaultValue" t="s">Brightfield</a>
<a n="Description" t="s">Select channel</a>
<a n="disabled" t="i">0</a>
<a n="InputComplexity" t="s">Complex</a>
<a n="InputType" t="s">s</a>
<a n="IsChannelInput" t="i">1</a>
<a n="IsOriginalChannel" t="i">0</a>
<a n="Item" t="s">NucleiDetectionChannel_string</a>
<a n="Label" t="s">Channel</a>
<a n="ParameterType" t="s">Discrete</a>
<a n="private" t="m"><m n="memblock" c="container"><a n="PreviousValues" t="m"><m n="memblock" c="container"></m>
</a>
<a n="SimpleLastValue" t="m"><m n="memblock" c="container"></m>
</a>
<a n="WizardRulerOff" t="i">1</a>
<a n="WizardTabNames" t="m"><m n="memblock" c="vector" t="string" k="1"><vdata k="1" t="string" l0="0" Transfer-Encoding="zlib base64">
eAHzK03OSc38DwALhgNg
</vdata></m>
</a>
</m>
</a>
<a n="ProcedureIDName" t="s">FindNuclei</a>
<a n="sChannelCreatedAt" t="s">CalculateImage</a>
<a n="skip" t="i">0</a>
<a n="SkipWizard" t="i">0</a>
<a n="UIInsert" t="s">UI.InputParameters.FindNuclei.NucleiDetectionChannel_string</a>
<a n="UIPresent" t="i">1</a>
<a n="unit" t="s"></a>
<a n="v_values" t="m"><m n="memblock" c="vector" t="string" k="1"><vdata k="1" t="string" l0="0" Transfer-Encoding="zlib base64">
eAFzTsxJLs1JLElNUfDMTUxP/Q8AOewG9Q==
</vdata></m>
</a>
<a n="value" t="s">Calculated Image</a>
<a n="values" t="m"><m n="memblock" c="vector" t="string" k="7"><vdata k="7" t="string" l0="0" l1="1" l2="2" l3="3" l4="4" l5="5" Transfer-Encoding="zlib base64">
eAFzKspMzyhJy0zNSfnv6u4W8D/XOSO1qKjyf0BOYl6qgm9igYITkhKEKFgxggvT
5pyYk1yak1iSmqLgmZuYnvofAKBNJ5k=
</vdata></m>
</a>
</m>
</a>
<a n="WholeCells_string" t="m"><m n="memblock" c="container"><a n="DefaultValue" t="s">None</a>
<a n="Description" t="s">Select population for ROI</a>
<a n="disabled" t="i">0</a>
<a n="InputComplexity" t="s">Complex</a>
<a n="InputType" t="s">s</a>
<a n="Item" t="s">WholeCells_string</a>
<a n="Label" t="s">ROI</a>
<a n="ParameterType" t="s">Discrete</a>
<a n="private" t="m"><m n="memblock" c="container"><a n="PreviousValues" t="m"><m n="memblock" c="container"></m>
</a>
<a n="SimpleLastValue" t="m"><m n="memblock" c="container"></m>
</a>
<a n="WizardRulerOff" t="i">0</a>
</m>
</a>
<a n="ProcedureIDName" t="s">FindNuclei</a>
<a n="skip" t="i">0</a>
<a n="SkipWizard" t="i">1</a>
<a n="UIInsert" t="s">UI.InputParameters.FindNuclei.WholeCells_string</a>
<a n="UIPresent" t="i">1</a>
<a n="unit" t="s"></a>
<a n="v_values" t="m"><m n="memblock" c="vector" t="string" k="1"><vdata k="1" t="string" l0="0" Transfer-Encoding="zlib base64">
eAHzy89L/Q8ABloCkA==
</vdata></m>
</a>
<a n="value" t="s">None</a>
<a n="values" t="m"><m n="memblock" c="vector" t="string" k="1"><vdata k="1" t="string" l0="0" Transfer-Encoding="zlib base64">
eAHzy89L/Q8ABloCkA==
</vdata></m>
</a>
</m>
</a>
<a n="Region" t="m"><m n="memblock" c="container"><a n="DefaultValue" t="s"></a>
<a n="Description" t="s">Select ROI region</a>
<a n="disabled" t="i">1</a>
<a n="InputComplexity" t="s">Complex</a>
<a n="InputType" t="s">s</a>
<a n="IsROIRegion" t="i">1</a>
<a n="Item" t="s">Region</a>
<a n="Label" t="s"></a>
<a n="ParameterType" t="s">Discrete</a>
<a n="private" t="m"><m n="memblock" c="container"><a n="PreviousValues" t="m"><m n="memblock" c="container"></m>
</a>
<a n="SimpleLastValue" t="m"><m n="memblock" c="container"></m>
</a>
<a n="WizardRulerOff" t="i">0</a>
</m>
</a>
<a n="ProcedureIDName" t="s">FindNuclei</a>
<a n="skip" t="i">0</a>
<a n="SkipWizard" t="i">1</a>
<a n="UIInsert" t="s">UI.InputParameters.FindNuclei.Region</a>
<a n="UIPresent" t="i">1</a>
<a n="unit" t="s"></a>
<a n="v_values" t="m"><m n="memblock" c="vector" t="string" k="1"><vdata k="1" t="string" Transfer-Encoding="zlib base64">
eAH7DwABAAEA
</vdata></m>
</a>
<a n="value" t="s"></a>
<a n="values" t="m"><m n="memblock" c="vector" t="string" k="1"><vdata k="1" t="string" Transfer-Encoding="zlib base64">
eAH7DwABAAEA
</vdata></m>
</a>
</m>
</a>
<a n="NucleiDetectionAlgorithm" t="m"><m n="memblock" c="container"><a n="DefaultValue" t="s">B</a>
<a n="Description" t="s">Select method</a>
<a n="disabled" t="i">0</a>
<a n="InputComplexity" t="s">Complex</a>
<a n="InputType" t="s">s</a>
<a n="Item" t="s">NucleiDetectionAlgorithm</a>
<a n="Label" t="s">Method</a>
<a n="ParameterType" t="s">Discrete</a>
<a n="private" t="m"><m n="memblock" c="container"><a n="PreviousValues" t="m"><m n="memblock" c="container"></m>
</a>
<a n="SimpleLastValue" t="m"><m n="memblock" c="container"></m>
</a>
<a n="WizardRulerOff" t="i">0</a>
</m>
</a>
<a n="ProcedureIDName" t="s">FindNuclei</a>
<a n="skip" t="i">0</a>
<a n="SkipWizard" t="i">0</a>
<a n="UIInsert" t="s">UI.InputParameters.FindNuclei.AdditionalParameters.title</a>
<a n="UIPresent" t="i">1</a>
<a n="unit" t="s"></a>
<a n="v_values" t="m"><m n="memblock" c="vector" t="string" k="1"><vdata k="1" t="string" l0="0" Transfer-Encoding="zlib base64">
eAFz/g8AAYcBQw==
</vdata></m>
</a>
<a n="value" t="s">C</a>
<a n="values" t="m"><m n="memblock" c="vector" t="string" k="4"><vdata k="4" t="string" l0="0" l1="1" l2="2" l3="3" Transfer-Encoding="zlib base64">
eAFz/O/03/m/738AFTIFEA==
</vdata></m>
</a>
</m>
</a>
<a n="ThresholdAdjustment" t="m"><m n="memblock" c="container"><a n="DefaultValue" t="s">0.4</a>
<a n="Description" t="s">Threshold tuning for the initial thresholding of nuclei. Range: 0..1.0.  Low values shrink the mask and the high ones expand the mask. Adjust by illustration InitialMask.</a>
<a n="disabled" t="i">0</a>
<a n="InputComplexity" t="s">Simple</a>
<a n="InputType" t="s">d</a>
<a n="Item" t="s">ThresholdAdjustment</a>
<a n="Label" t="s">Common Threshold</a>
<a n="max" t="s">1.0</a>
<a n="min" t="s">0.0</a>
<a n="ParameterType" t="s">Numeric</a>
<a n="private" t="m"><m n="memblock" c="container"><a n="GoodnessCalcON" t="i">1</a>
<a n="GoodnessProc" t="s">AAL::GoodnessProc_CommonThreshold()</a>
<a n="Iview_Wizard" t="m"><m n="memblock" c="vector" t="string" k="2"><vdata k="2" t="string" l0="0" l1="1" Transfer-Encoding="zlib base64">
eAHzzMssyUzM8U0sznbLzEvxK03OSc38D6GQBAA7mRB3
</vdata></m>
</a>
<a n="PreviousValues" t="m"><m n="memblock" c="container"></m>
</a>
<a n="SimpleLastValue" t="m"><m n="memblock" c="container"></m>
</a>
<a n="WizardRulerOff" t="i">0</a>
</m>
</a>
<a n="ProcedureIDName" t="s">FindNuclei</a>
<a n="qualifier" t="s"></a>
<a n="skip" t="i">0</a>
<a n="SkipWizard" t="i">0</a>
<a n="step" t="s">0.05</a>
<a n="UIInsert" t="s">UI.InputParameters.FindNuclei.AdditionalParameters.ThresholdAdjustment</a>
<a n="UIPresent" t="i">1</a>
<a n="UIslider" t="s">1</a>
<a n="unit" t="s"></a>
<a n="value" t="s">0.3</a>
<a n="ValuesForScan" t="m"><m n="memblock" c="vector"><vdata k="10" t="double" rank="1" dimsize0="10" Transfer-Encoding="zlib base64">
eAGbNRMEdtrPAtMn7Y3B4DKUf9OeAQweQMUf26eBwTOo/Ev7s2dA4A1U3Qd7AK9V
IwA=
</vdata><a n="factor" t="f">1.0</a>
</m>
</a>
<a n="wizardstep" t="s">0.1</a>
</m>
</a>
<a n="MinimumNuclearArea" t="m"><m n="memblock" c="container"><a n="DefaultValue" t="s">30</a>
<a n="Description" t="s">Nuclei: Minimum allowed area for nuclei, objects with area less than the limit are removed. Too small values of the parameter usually introduce errors. Unit: image pixel. Adjust by illustration Nuclei.</a>
<a n="disabled" t="i">0</a>
<a n="InputComplexity" t="s">Simple</a>
<a n="InputType" t="s">d</a>
<a n="Item" t="s">MinimumNuclearArea</a>
<a n="Label" t="s">Minimum Area</a>
<a n="max" t="s">500000000</a>
<a n="min" t="s">0</a>
<a n="ParameterType" t="s">Numeric</a>
<a n="private" t="m"><m n="memblock" c="container"><a n="PreviousValues" t="m"><m n="memblock" c="container"></m>
</a>
<a n="SimpleLastValue" t="m"><m n="memblock" c="container"></m>
</a>
<a n="WizardRulerOff" t="i">0</a>
</m>
</a>
<a n="ProcedureIDName" t="s">FindNuclei</a>
<a n="qualifier" t="s">&gt;</a>
<a n="skip" t="i">0</a>
<a n="SkipWizard" t="i">0</a>
<a n="step" t="s">1</a>
<a n="UIInsert" t="s">UI.InputParameters.FindNuclei.AdditionalParameters.MinimumNuclearArea</a>
<a n="UIPresent" t="i">1</a>
<a n="UIslider" t="s">0</a>
<a n="unit" t="s">µm²</a>
<a n="value" t="s">20</a>
<a n="ValuesForScan" t="m"><m n="memblock" c="vector"><vdata k="10" t="unsigned short" rank="1" dimsize0="10" Transfer-Encoding="zlib base64">
eAFjZeBiEGGQYzBiCGCoYDjBMIFRgRkAFH4CuA==
</vdata><a n="factor" t="f">1.0</a>
</m>
</a>
<a n="wizardstep" t="s">4</a>
</m>
</a>
<a n="NuclearSplittingAdjustment" t="m"><m n="memblock" c="container"><a n="DefaultValue" t="s">7.0</a>
<a n="Description" t="s">Nuclei: Controls splitting of stuck nuclei. Range: 1..100. With the lower values more objects are split. Adjust by illustration Nuclei. Parameter has only limited control other the splitting process. Adjust by illustration Nuclei.</a>
<a n="disabled" t="i">0</a>
<a n="InputComplexity" t="s">Simple</a>
<a n="InputType" t="s">d</a>
<a n="Item" t="s">NuclearSplittingAdjustment</a>
<a n="Label" t="s">Splitting Coefficient</a>
<a n="max" t="s">100.0</a>
<a n="min" t="s">1.0</a>
<a n="ParameterType" t="s">Numeric</a>
<a n="private" t="m"><m n="memblock" c="container"><a n="PreviousValues" t="m"><m n="memblock" c="container"></m>
</a>
<a n="SimpleLastValue" t="m"><m n="memblock" c="container"></m>
</a>
<a n="WizardRulerOff" t="i">0</a>
</m>
</a>
<a n="ProcedureIDName" t="s">FindNuclei</a>
<a n="qualifier" t="s"></a>
<a n="skip" t="i">0</a>
<a n="SkipWizard" t="i">0</a>
<a n="step" t="s">0.5</a>
<a n="UIInsert" t="s">UI.InputParameters.FindNuclei.AdditionalParameters.More.NuclearSplittingAdjustment</a>
<a n="UIPresent" t="i">1</a>
<a n="UIslider" t="s">1</a>
<a n="unit" t="s"></a>
<a n="value" t="s">7.0</a>
<a n="ValuesForScan" t="m"><m n="memblock" c="vector"><vdata k="7" t="byte" rank="1" dimsize0="7" Transfer-Encoding="zlib base64">
eAFjYmZl5+KXBAAAsQBE
</vdata><a n="factor" t="f">1.0</a>
</m>
</a>
<a n="wizardstep" t="s">1.0</a>
</m>
</a>
<a n="IndividualThresholdAdjustment" t="m"><m n="memblock" c="container"><a n="DefaultValue" t="s">0.4</a>
<a n="Description" t="s">Nuclei: Controls the size (border position) of nuclei. Range: 0..~1.0. With the higher values nuclei appear smaller and with the lower values larger. Adjust by illustration Nuclei. </a>
<a n="disabled" t="i">0</a>
<a n="InputComplexity" t="s">Simple</a>
<a n="InputType" t="s">d</a>
<a n="Item" t="s">IndividualThresholdAdjustment</a>
<a n="Label" t="s">Individual Threshold</a>
<a n="max" t="s">1.0</a>
<a n="min" t="s">0.0</a>
<a n="ParameterType" t="s">Numeric</a>
<a n="private" t="m"><m n="memblock" c="container"><a n="AutoTune" t="i">1</a>
<a n="AutoTuneProc" t="s">OptimizeITA()</a>
<a n="AutotuneStencilname" t="s">NucleiDetectionData.NucleIIllustrations.Nuclei</a>
<a n="PreviousValues" t="m"><m n="memblock" c="container"></m>
</a>
<a n="SimpleLastValue" t="m"><m n="memblock" c="container"></m>
</a>
<a n="WizardDescription" t="s">Nuclei: Controls the size (border position) of nuclei. Range: 0..~1.0. With the higher values nuclei appear smaller and with the lower values larger. Adjust by illustration Nuclei. </a>
<a n="WizardRulerOff" t="i">0</a>
</m>
</a>
<a n="ProcedureIDName" t="s">FindNuclei</a>
<a n="qualifier" t="s"></a>
<a n="skip" t="i">0</a>
<a n="SkipWizard" t="i">0</a>
<a n="step" t="s">0.05</a>
<a n="UIInsert" t="s">UI.InputParameters.FindNuclei.AdditionalParameters.More.IndividualThresholdAdjustment</a>
<a n="UIPresent" t="i">1</a>
<a n="UIslider" t="s">1</a>
<a n="unit" t="s"></a>
<a n="value" t="s">0.85</a>
<a n="ValuesForScan" t="m"><m n="memblock" c="vector"><vdata k="10" t="double" rank="1" dimsize0="10" Transfer-Encoding="zlib base64">
eAGbNRMEdtrPAtMn7Y3B4DKUf9OeAQweQMUf26eBwTOo/Ev7s2dA4A1U3Qd7AK9V
IwA=
</vdata><a n="factor" t="f">1.0</a>
</m>
</a>
<a n="wizardstep" t="s">0.1</a>
</m>
</a>
<a n="MinimumNuclearContrast" t="m"><m n="memblock" c="container"><a n="DefaultValue" t="s">0.1</a>
<a n="Description" t="s">Nuclei: Minimum allowed contrast for nuclei, objects with contrast less than the limit are removed. Range: 0..1.0. Adjust by illustration LowContrastObjects and Nuclei.</a>
<a n="disabled" t="i">0</a>
<a n="InputComplexity" t="s">Simple</a>
<a n="InputType" t="s">d</a>
<a n="Item" t="s">MinimumNuclearContrast</a>
<a n="Label" t="s">Minimum Contrast</a>
<a n="max" t="s">1.0</a>
<a n="min" t="s">-1.0</a>
<a n="ParameterType" t="s">Numeric</a>
<a n="private" t="m"><m n="memblock" c="container"><a n="Iview_Wizard" t="m"><m n="memblock" c="vector" t="string" k="2"><vdata k="2" t="string" l0="0" l1="1" Transfer-Encoding="zlib base64">
eAHzyS93zs8rKUosLnHLzEvxK03OSc38D6GQBABAjxCh
</vdata></m>
</a>
<a n="PreviousValues" t="m"><m n="memblock" c="container"></m>
</a>
<a n="SimpleLastValue" t="m"><m n="memblock" c="container"></m>
</a>
<a n="WizardRulerOff" t="i">0</a>
</m>
</a>
<a n="ProcedureIDName" t="s">FindNuclei</a>
<a n="qualifier" t="s">&gt;</a>
<a n="skip" t="i">0</a>
<a n="SkipWizard" t="i">0</a>
<a n="step" t="s">0.05</a>
<a n="UIInsert" t="s">UI.InputParameters.FindNuclei.AdditionalParameters.More.MinimumNuclearContrast</a>
<a n="UIPresent" t="i">1</a>
<a n="UIslider" t="s">1</a>
<a n="unit" t="s"></a>
<a n="value" t="s">0.1</a>
<a n="ValuesForScan" t="m"><m n="memblock" c="vector"><vdata k="8" t="double" rank="1" dimsize0="8" Transfer-Encoding="zlib base64">
eAFjYACBB/vBFJCYNRMEVtpD6J32xmBwGMo/CaVvQsUf2wMArp0YhA==
</vdata><a n="factor" t="f">1.0</a>
</m>
</a>
<a n="wizardstep" t="s">0.1</a>
</m>
</a>
<a n="NucDiam" t="m"><m n="memblock" c="container"><a n="DefaultValue" t="s">13.0</a>
<a n="Description" t="s">Expected diameter. Smaller values yield more fragmented and smaller objects. Range: 2..40. </a>
<a n="disabled" t="i">0</a>
<a n="InputComplexity" t="s">Complex</a>
<a n="InputType" t="s">d</a>
<a n="Item" t="s">NucDiam</a>
<a n="Label" t="s">Diameter</a>
<a n="max" t="s">40.0</a>
<a n="min" t="s">2.0</a>
<a n="ParameterType" t="s">Numeric</a>
<a n="private" t="m"><m n="memblock" c="container"><a n="AutoTune" t="i">1</a>
<a n="AutoTuneProc" t="s">Set(NucDiam=NucleiDetectionData.EstimatedDiam)</a>
<a n="AutotuneStencilname" t="s">NucleiDetectionData.Nuclei</a>
<a n="PreviousValues" t="m"><m n="memblock" c="container"></m>
</a>
<a n="SimpleLastValue" t="m"><m n="memblock" c="container"></m>
</a>
<a n="WizardDescription" t="s">Expected diameter. Smaller values yield more fragmented and smaller objects. Range: 2..40. </a>
<a n="WizardRulerOff" t="i">0</a>
</m>
</a>
<a n="ProcedureIDName" t="s">FindNuclei</a>
<a n="qualifier" t="s"></a>
<a n="skip" t="i">1</a>
<a n="SkipWizard" t="i">0</a>
<a n="step" t="s">2.0</a>
<a n="UIInsert" t="s">UI.InputParameters.FindNuclei.AdditionalParameters.NucDiam</a>
<a n="UIPresent" t="i">0</a>
<a n="UIslider" t="s">0</a>
<a n="unit" t="s">µm</a>
<a n="value" t="s">13.0</a>
<a n="wizardstep" t="s">4.0</a>
</m>
</a>
<a n="SplitTuner" t="m"><m n="memblock" c="container"><a n="DefaultValue" t="s">0.4</a>
<a n="Description" t="s">Controls splitting of stuck nuclei. Range: 0..1.0. At the value 0.0, splitting is switched off. Higher values return increasingly more splitting events.</a>
<a n="disabled" t="i">0</a>
<a n="InputComplexity" t="s">Complex</a>
<a n="InputType" t="s">d</a>
<a n="Item" t="s">SplitTuner</a>
<a n="Label" t="s">Splitting Sensitivity</a>
<a n="max" t="s">1.0</a>
<a n="min" t="s">0.0</a>
<a n="ParameterType" t="s">Numeric</a>
<a n="private" t="m"><m n="memblock" c="container"><a n="PreviousValues" t="m"><m n="memblock" c="container"></m>
</a>
<a n="SimpleLastValue" t="m"><m n="memblock" c="container"></m>
</a>
<a n="WizardRulerOff" t="i">0</a>
</m>
</a>
<a n="ProcedureIDName" t="s">FindNuclei</a>
<a n="qualifier" t="s"></a>
<a n="skip" t="i">1</a>
<a n="SkipWizard" t="i">0</a>
<a n="step" t="s">0.05</a>
<a n="UIInsert" t="s">UI.InputParameters.FindNuclei.AdditionalParameters.SplitTuner</a>
<a n="UIPresent" t="i">0</a>
<a n="UIslider" t="s">1</a>
<a n="unit" t="s"></a>
<a n="value" t="s">0.4</a>
<a n="wizardstep" t="s">0.1</a>
</m>
</a>
<a n="DynRanThr" t="m"><m n="memblock" c="container"><a n="DefaultValue" t="s">0.4</a>
<a n="Description" t="s">This is a relative threshold determining how dark objects can be detected. Range: 0..1.0. With smaller values, darker objects are detected.</a>
<a n="disabled" t="i">0</a>
<a n="InputComplexity" t="s">Complex</a>
<a n="InputType" t="s">d</a>
<a n="Item" t="s">DynRanThr</a>
<a n="Label" t="s">Common Threshold</a>
<a n="max" t="s">1.0</a>
<a n="min" t="s">0.0</a>
<a n="ParameterType" t="s">Numeric</a>
<a n="private" t="m"><m n="memblock" c="container"><a n="PreviousValues" t="m"><m n="memblock" c="container"></m>
</a>
<a n="SimpleLastValue" t="m"><m n="memblock" c="container"></m>
</a>
<a n="WizardRulerOff" t="i">0</a>
</m>
</a>
<a n="ProcedureIDName" t="s">FindNuclei</a>
<a n="qualifier" t="s"></a>
<a n="skip" t="i">1</a>
<a n="SkipWizard" t="i">0</a>
<a n="step" t="s">0.05</a>
<a n="UIInsert" t="s">UI.InputParameters.FindNuclei.AdditionalParameters.DynRanThr</a>
<a n="UIPresent" t="i">0</a>
<a n="UIslider" t="s">1</a>
<a n="unit" t="s"></a>
<a n="value" t="s">0.4</a>
<a n="wizardstep" t="s">0.1</a>
</m>
</a>
<a n="OutputName" t="m"><m n="memblock" c="container"><a n="DefaultValue" t="s">Nuclei</a>
<a n="Description" t="s">Name of the output population.</a>
<a n="disabled" t="i">0</a>
<a n="InputComplexity" t="s">Complex</a>
<a n="InputType" t="s">s</a>
<a n="Item" t="s">OutputName</a>
<a n="Label" t="s">Output Population</a>
<a n="max" t="s"></a>
<a n="min" t="s"></a>
<a n="ParameterType" t="s">Numeric</a>
<a n="private" t="m"><m n="memblock" c="container"><a n="DefaultNamingIsUsed" t="i">1</a>
<a n="DefaultString" t="s">Nuclei</a>
<a n="OriginalDefault" t="s">Nuclei</a>
<a n="PreviousValues" t="m"><m n="memblock" c="container"></m>
</a>
<a n="SimpleLastValue" t="m"><m n="memblock" c="container"></m>
</a>
<a n="UsedListCounter" t="i">1</a>
<a n="WizardRulerOff" t="i">0</a>
</m>
</a>
<a n="ProcedureIDName" t="s">FindNuclei</a>
<a n="qualifier" t="s"></a>
<a n="skip" t="i">0</a>
<a n="SkipWizard" t="i">1</a>
<a n="step" t="s"></a>
<a n="UIInsert" t="s">UI.InputParameters.FindNuclei.OutputName</a>
<a n="UIPresent" t="i">1</a>
<a n="UIslider" t="s">0</a>
<a n="unit" t="s"></a>
<a n="value" t="s">Nuclei</a>
<a n="wizardstep" t="s"></a>
</m>
</a>
<a n="@sticky:10003" t="m"><m n="memblock" c="container"><a n="__BuildMinor" t="i">126729</a>
<a n="__initialBuildMinor" t="i">124082</a>
<a n="__initialversion" t="s">7</a>
<a n="__ProcOpenStatus" t="i">1</a>
<a n="__UsedPopulationNamesInCurrentBBRun" t="m"><m n="memblock" c="vector" t="string" k="1"><vdata k="1" t="string" l0="0" Transfer-Encoding="zlib base64">
eAHzK03OSc38DwALhgNg
</vdata></m>
</a>
<a n="__version" t="s">7</a>
<a n="__VersionId" t="s">5.1.1.126729</a>
<a n="BBScaleLevel" t="s">0</a>
</m>
</a>
</m>
</a>
<a n="OutputClass" t="s">Output Population</a>
<a n="OutputName" t="s">Nuclei</a>
<a n="ProcedureOutputsByType" t="m"><m n="memblock" c="container"><a n="IllustrativeTable" t="m"><m n="memblock" c="Table"><m n="Label" c="vector" t="string" k="1"><vdata k="1" t="string" l0="0" Transfer-Encoding="zlib base64">
eAGLjy/xzE1MT3VOzEkuzUksSQXz/gMAatEJhg==
</vdata></m>
<m n="ItemName" c="vector" t="string" k="1"><vdata k="1" t="string" l0="0" Transfer-Encoding="zlib base64">
eAEr8cxNTE/9DwALjANX
</vdata></m>
<m n="ItemType" c="vector" t="string" k="1"><vdata k="1" t="string" Transfer-Encoding="zlib base64">
eAH7DwABAAEA
</vdata></m>
<m n="RefString" c="vector" t="string" k="1"><vdata k="1" t="string" l0="0" Transfer-Encoding="zlib base64">
eAFzLUvMKU0syczPc0ksSdQLKMpPTk0pLUot1nNOzEkuzUksSfXMTUxP1fMvLSko
LSnWK4FwU4CqM0tSc/8DADwBGak=
</vdata></m>
<m n="ValidFlag" c="vector"><vdata k="1" t="byte" rank="1" dimsize0="1" Transfer-Encoding="zlib base64">
eAFjAAAAAQAB
</vdata><a n="factor" t="f">1.0</a>
</m>
<m n="OriginRef" c="vector" t="string" k="1"><vdata k="1" t="string" l0="0" Transfer-Encoding="zlib base64">
eAFzTsxJLs1JLEn1zE1MT/0PAC7OBnE=
</vdata></m>
<m n="CreatedAt" c="vector" t="string" k="1"><vdata k="1" t="string" l0="0" Transfer-Encoding="zlib base64">
eAFzTsxJLs1JLEn1zE1MT/0PAC7OBnE=
</vdata></m>
<m n="CreatedAtNo" c="vector"><vdata k="1" t="byte" rank="1" dimsize0="1" Transfer-Encoding="zlib base64">
eAFjAgAAAwAD
</vdata><a n="factor" t="f">1.0</a>
</m>
<m n="Hidden" c="vector"><vdata k="1" t="byte" rank="1" dimsize0="1" Transfer-Encoding="zlib base64">
eAFjAAAAAQAB
</vdata><a n="factor" t="f">1.0</a>
</m>
<m n="InternalIDNumber" c="vector"><vdata k="1" t="byte" rank="1" dimsize0="1" Transfer-Encoding="zlib base64">
eAFjAQAABQAF
</vdata><a n="factor" t="f">1.0</a>
</m>
<m n="InvalidatedAtNo" c="vector"><vdata k="1" t="byte" rank="1" dimsize0="1" Transfer-Encoding="zlib base64">
eAFjAAAAAQAB
</vdata><a n="factor" t="f">1.0</a>
</m>
<m n="NewPopulation" c="vector"><vdata k="1" t="byte" rank="1" dimsize0="1" Transfer-Encoding="zlib base64">
eAFjBAAAAgAC
</vdata><a n="factor" t="f">1.0</a>
</m>
<m n="OverTakenFrom" c="vector" t="string" k="1"><vdata k="1" t="string" l0="0" Transfer-Encoding="zlib base64">
eAFzTsxJLs1JLEn1zE1MT/0PAC7OBnE=
</vdata></m>
<m n="ROIlabel" c="vector" t="string" k="1"><vdata k="1" t="string" Transfer-Encoding="zlib base64">
eAH7DwABAAEA
</vdata></m>
<m n="ROIRegionLabel" c="vector" t="string" k="1"><vdata k="1" t="string" Transfer-Encoding="zlib base64">
eAH7DwABAAEA
</vdata></m>
<m n="ScaleLevel" c="vector"><vdata k="1" t="byte" rank="1" dimsize0="1" Transfer-Encoding="zlib base64">
eAFjAAAAAQAB
</vdata><a n="factor" t="f">1.0</a>
</m>
<m n="sMainChannel" c="vector" t="string" k="1"><vdata k="1" t="string" Transfer-Encoding="zlib base64">
eAH7DwABAAEA
</vdata></m>
<a n="@sticky:10003" t="m"><m n="memblock" c="container"></m>
</a>
</m>
</a>
<a n="Images" t="m"><m n="memblock" c="Table"><m n="Label" c="vector" t="string" k="4"><vdata k="4" t="string" l0="0" l1="1" l2="2" l3="3" Transfer-Encoding="zlib base64">
eAELyEnMS1XwTSxQcCrKTM8oSctMzUn5HwAXdXV3C0Di5jpnpBYVVf53TsxJLs1J
LElNUfDMTUxP/Q8A4/McPA==
</vdata></m>
<m n="ItemName" c="vector" t="string" k="4"><vdata k="4" t="string" l0="0" l1="1" l2="2" l3="3" Transfer-Encoding="zlib base64">
eAGLj3dOzEn2zE1MTy12CMhJzEt1MDLwTSwAkk5FmekZJWmZqTkp/+NxK3N1dwvA
J5/rnJFaVFSJqgRkaWlOYklqCtAisO3/AZctMuY=
</vdata></m>
<m n="ItemType" c="vector" t="string" k="4"><vdata k="4" t="string" Transfer-Encoding="zlib base64">
eAH7////fwAJ+gP9
</vdata></m>
<m n="IsNonNegative" c="vector"><vdata k="4" t="byte" rank="1" dimsize0="4" Transfer-Encoding="zlib base64">
eAFjYGBgBAAABQAC
</vdata><a n="factor" t="f">1.0</a>
</m>
<m n="RefString" c="vector" t="string" k="4"><vdata k="4" t="string" l0="0" l1="1" l2="2" l3="3" Transfer-Encoding="zlib base64">
eAGtkEEKwjAQRW80iCco1lhciLlBGZqxDUzaMpkpeHqNFbpy4aKbv/h8HvznFmRD
jdN4RkXwMnUUTChDQ7pWd9PZNEPb1sjdNWFPufKMI1XHww3nkieJ/aCPSBwgFExU
Si+3B9k1F78zMtUDiTz/oX4OG6PS+hp+mtg2oYj47jYFb4wOg6k=
</vdata></m>
<m n="ValidFlag" c="vector"><vdata k="4" t="byte" rank="1" dimsize0="4" Transfer-Encoding="zlib base64">
eAFjZGRkBAAADgAF
</vdata><a n="factor" t="f">1.0</a>
</m>
<m n="OriginalLabel" c="vector" t="string" k="4"><vdata k="4" t="string" l0="0" l1="1" l2="2" l3="3" Transfer-Encoding="zlib base64">
eAELyEnMS1XwTSxQcCrKTM8oSctMzUn5HwAXdXV3C0Di5jpnpBYVVf53TsxJLs1J
LElNUfDMTUxP/Q8A4/McPA==
</vdata></m>
<m n="CreatedAt" c="vector" t="string" k="4"><vdata k="4" t="string" l0="0" l1="3" Transfer-Encoding="zlib base64">
eAFzTy1xSSxJ/P+P4R+Dc2JOcmlOYkmqZ25ieup/AKSVDAY=
</vdata></m>
<m n="CreatedAtNo" c="vector"><vdata k="4" t="byte" rank="1" dimsize0="4" Transfer-Encoding="zlib base64">
eAFjZGRkAgAADwAG
</vdata><a n="factor" t="f">1.0</a>
</m>
<m n="InternalIDNumber" c="vector"><vdata k="4" t="signed char" rank="1" dimsize0="4" Transfer-Encoding="zlib base64">
eAHj4ORiBAAAVAAd
</vdata><a n="factor" t="f">1.0</a>
</m>
<m n="ScaleLevel" c="vector"><vdata k="4" t="byte" rank="1" dimsize0="4" Transfer-Encoding="zlib base64">
eAFjYGBgAAAABAAB
</vdata><a n="factor" t="f">1.0</a>
</m>
<a n="@sticky:10003" t="m"><m n="memblock" c="container"></m>
</a>
</m>
</a>
<a n="Objects" t="m"><m n="memblock" c="Table"><m n="Label" c="vector" t="string" k="5"><vdata k="5" t="string" l0="0" l1="1" l2="2" l3="3" l4="4" Transfer-Encoding="zlib base64">
eAF1yUEKgCAQBdCreIBu0UooO8Lwk0GsSUFHo9PXJtq1fY/IcYDGzkvnIri4jhDf
BMr2QOCbyCH9pWteON42RY0QM6Pug3lxyqfxOWlBVZPXjb3WLx+ZeTEW
</vdata></m>
<m n="ItemName" c="vector" t="string" k="5"><vdata k="5" t="string" l0="0" l1="1" l2="2" l3="3" l4="4" Transfer-Encoding="zlib base64">
eAHzS01PLMksS83MySktLikCsvPz/vsl+qHyS5NzUjP/e+ZllmQm5vgmFmf/98kv
d87PA2ooLvFPykpNLin+DwDkCyGA
</vdata></m>
<m n="ItemType" c="vector" t="string" k="5"><vdata k="5" t="string" l0="0" l1="1" l2="2" l3="3" l4="4" Transfer-Encoding="zlib base64">
eAHzS01PLMksS/XMySktLikCsvPz/vsl5qHyS5NzUjP/e+ZllmQm5ij4JhZn//fJ
L1dwzs8DaikuUfBPykpNLin+DwAxBiHA
</vdata></m>
<m n="RefString" c="vector" t="string" k="5"><vdata k="5" t="string" l0="0" l1="1" l2="2" l3="3" l4="4" Transfer-Encoding="zlib base64">
eAGVkEEKwkAMRW+US9QKBZ16hTgTSjSdkUlSj6+Dgm66aJeB/x8vv19QHI1LPqAh
XGqJlLySQocSXdBomHEiGN0ebgqBphZfiEVcrX6qkFqXjeZXvxuHYS/pyDkFj0L8
l/qeGzRWykNmY5Qz6n3LIyuEU3l2Jbcx1MbrjWKb6afyBsL8jGo=
</vdata></m>
<m n="ValidFlag" c="vector"><vdata k="5" t="byte" rank="1" dimsize0="5" Transfer-Encoding="zlib base64">
eAFjYGBkYAAAAAgAAg==
</vdata><a n="factor" t="f">1.0</a>
</m>
<m n="OriginRef" c="vector" t="string" k="5"><vdata k="5" t="string" l0="0" l1="2" Transfer-Encoding="zlib base64">
eAFzTsxJLs1JLEn1zE1MT/3/j8EtMy/FrzQ5JzXz/z/Gf4wA4D4OTQ==
</vdata></m>
<m n="CreatedAt" c="vector" t="string" k="5"><vdata k="5" t="string" l0="0" l1="2" Transfer-Encoding="zlib base64">
eAFzTsxJLs1JLEn1zE1MT/3/j8EtMy/FrzQ5JzXz/z/Gf4wA4D4OTQ==
</vdata></m>
<m n="CreatedAtNo" c="vector"><vdata k="5" t="byte" rank="1" dimsize0="5" Transfer-Encoding="zlib base64">
eAFjYmJmZgYAACkADg==
</vdata><a n="factor" t="f">1.0</a>
</m>
<m n="Hidden" c="vector"><vdata k="5" t="byte" rank="1" dimsize0="5" Transfer-Encoding="zlib base64">
eAFjYAACAAAFAAE=
</vdata><a n="factor" t="f">1.0</a>
</m>
<m n="InternalIDNumber" c="vector"><vdata k="5" t="byte" rank="1" dimsize0="5" Transfer-Encoding="zlib base64">
eAFjYmZkZgEAACgADg==
</vdata><a n="factor" t="f">1.0</a>
</m>
<m n="InvalidatedAtNo" c="vector"><vdata k="5" t="byte" rank="1" dimsize0="5" Transfer-Encoding="zlib base64">
eAFjYAACAAAFAAE=
</vdata><a n="factor" t="f">1.0</a>
</m>
<m n="NewPopulation" c="vector"><vdata k="5" t="byte" rank="1" dimsize0="5" Transfer-Encoding="zlib base64">
eAFjZAQCAAAUAAY=
</vdata><a n="factor" t="f">1.0</a>
</m>
<m n="OverTakenFrom" c="vector" t="string" k="5"><vdata k="5" t="string" l0="0" l1="2" Transfer-Encoding="zlib base64">
eAFzTsxJLs1JLEn1zE1MT/3/j8EtMy/FrzQ5JzXz/z/Gf4wA4D4OTQ==
</vdata></m>
<m n="ROIlabel" c="vector" t="string" k="5"><vdata k="5" t="string" l0="2" Transfer-Encoding="zlib base64">
eAH7/98vPy/1////AB9oBow=
</vdata></m>
<m n="ROIRegionLabel" c="vector" t="string" k="5"><vdata k="5" t="string" Transfer-Encoding="zlib base64">
eAH7/x8IAA72BPw=
</vdata></m>
<m n="ScaleLevel" c="vector"><vdata k="5" t="byte" rank="1" dimsize0="5" Transfer-Encoding="zlib base64">
eAFjYAACAAAFAAE=
</vdata><a n="factor" t="f">1.0</a>
</m>
<m n="sMainChannel" c="vector" t="string" k="5"><vdata k="5" t="string" l0="2" Transfer-Encoding="zlib base64">
eAH7/985MSe5NCexJDVFwTM3MT31////AHOsCvE=
</vdata></m>
<a n="@sticky:10003" t="m"><m n="memblock" c="container"></m>
</a>
</m>
</a>
<a n="Table" t="m"><m n="memblock" c="Table"><m n="Label" c="vector" t="string" k="1"><vdata k="1" t="string" l0="0" Transfer-Encoding="zlib base64">
eAHzyU9OzFFwSSxJVPArTc5JzfwPADv7BwU=
</vdata></m>
<m n="ItemName" c="vector" t="string" k="1"><vdata k="1" t="string" l0="0" Transfer-Encoding="zlib base64">
eAFzLCkpCklMykn9DwAV2ASD
</vdata></m>
<m n="ItemType" c="vector" t="string" k="1"><vdata k="1" t="string" l0="0" Transfer-Encoding="zlib base64">
eAHzyU9OzPErTc5JzQxJTMpJ/Q8AO3YHMw==
</vdata></m>
<m n="RefString" c="vector" t="string" k="1"><vdata k="1" t="string" l0="0" Transfer-Encoding="zlib base64">
eAFzLUvMKU0syczPc0ksSdQLKMpPTk0pLUot1nPLzEvxK03OSc3U8y8tKSgtKdZz
LCkpCklMyknVSwEqzixJzf0PACHoGUU=
</vdata></m>
<m n="ValidFlag" c="vector"><vdata k="1" t="byte" rank="1" dimsize0="1" Transfer-Encoding="zlib base64">
eAFjAAAAAQAB
</vdata><a n="factor" t="f">1.0</a>
</m>
<m n="OriginRef" c="vector" t="string" k="1"><vdata k="1" t="string" l0="0" Transfer-Encoding="zlib base64">
eAFzy8xL8StNzknN/A8AGaQE4Q==
</vdata></m>
<m n="CreatedAt" c="vector" t="string" k="1"><vdata k="1" t="string" l0="0" Transfer-Encoding="zlib base64">
eAFzy8xL8StNzknN/A8AGaQE4Q==
</vdata></m>
<m n="CreatedAtNo" c="vector"><vdata k="1" t="byte" rank="1" dimsize0="1" Transfer-Encoding="zlib base64">
eAFjBgAABAAE
</vdata><a n="factor" t="f">1.0</a>
</m>
<m n="Hidden" c="vector"><vdata k="1" t="byte" rank="1" dimsize0="1" Transfer-Encoding="zlib base64">
eAFjAAAAAQAB
</vdata><a n="factor" t="f">1.0</a>
</m>
<m n="InternalIDNumber" c="vector"><vdata k="1" t="byte" rank="1" dimsize0="1" Transfer-Encoding="zlib base64">
eAFjAgAAAwAD
</vdata><a n="factor" t="f">1.0</a>
</m>
<m n="InvalidatedAtNo" c="vector"><vdata k="1" t="byte" rank="1" dimsize0="1" Transfer-Encoding="zlib base64">
eAFjAAAAAQAB
</vdata><a n="factor" t="f">1.0</a>
</m>
<m n="NewPopulation" c="vector"><vdata k="1" t="byte" rank="1" dimsize0="1" Transfer-Encoding="zlib base64">
eAFjBAAAAgAC
</vdata><a n="factor" t="f">1.0</a>
</m>
<m n="OverTakenFrom" c="vector" t="string" k="1"><vdata k="1" t="string" l0="0" Transfer-Encoding="zlib base64">
eAFzy8xL8StNzknN/A8AGaQE4Q==
</vdata></m>
<m n="ROIlabel" c="vector" t="string" k="1"><vdata k="1" t="string" Transfer-Encoding="zlib base64">
eAH7DwABAAEA
</vdata></m>
<m n="ROIRegionLabel" c="vector" t="string" k="1"><vdata k="1" t="string" Transfer-Encoding="zlib base64">
eAH7DwABAAEA
</vdata></m>
<m n="ScaleLevel" c="vector"><vdata k="1" t="byte" rank="1" dimsize0="1" Transfer-Encoding="zlib base64">
eAFjAAAAAQAB
</vdata><a n="factor" t="f">1.0</a>
</m>
<m n="sMainChannel" c="vector" t="string" k="1"><vdata k="1" t="string" Transfer-Encoding="zlib base64">
eAH7DwABAAEA
</vdata></m>
<a n="@sticky:10003" t="m"><m n="memblock" c="container"></m>
</a>
</m>
</a>
</m>
</a>
<a n="UIFolders" t="m"><m n="memblock" c="container"><a n="@isordered" t="i">1</a>
<a n="F1" t="m"><m n="memblock" c="container"><a n="sFolderName" t="s">AdditionalParameters</a>
<a n="sFolderType" t="s">MethodFolder</a>
<a n="sInsert" t="s">InputParameters.FindNuclei.AdditionalParameters</a>
<a n="sItemName" t="s">NucleiDetectionAlgorithm</a>
<a n="sLastInput" t="s">Region</a>
<a n="sTitle" t="s">AdditionalParameters</a>
<a n="yDefaultOpenStatus" t="i">0</a>
<a n="yOpenStatus" t="i">0</a>
<a n="ySkip" t="i">0</a>
</m>
</a>
</m>
</a>
</m>
</a>
<a n="CalculateMorphologyProperties_2" t="m"><m n="memblock" c="container"><a n="BBHasBeenSaved" t="i">1</a>
<a n="bbType" t="s">builtin</a>
<a n="Comment" t="s"></a>
<a n="DataScope" t="m"><m n="memblock" c="container"><a n="Field" t="m"><m n="memblock" c="container"><a n="Span" t="s">Each</a>
</m>
</a>
</m>
</a>
<a n="IDName" t="s">CalculateMorphologyProperties_2</a>
<a n="ImageView" t="m"><m n="memblock" c="container"><a n="@isordered" t="i">1</a>
<a n="Label" t="s">Replace me</a>
<a n="Tabs" t="m"><m n="memblock" c="container"><a n="@isordered" t="i">1</a>
<a n="PopulationCalculateMorphologyProperties_2" t="m"><m n="memblock" c="container"><a n="@isordered" t="i">1</a>
<a n="TabLabel" t="s">Nuclei</a>
<a n="TabItemName" t="s">PopulationCalculateMorphologyProperties_2</a>
<a n="TabTitle" t="s">Population: Nuclei</a>
<a n="Skip" t="i">0</a>
<a n="UIclass" t="s">sticky</a>
<a n="NewDefaultChannel" t="m"><m n="memblock" c="vector" t="string" k="1"><vdata k="1" t="string" l0="0" Transfer-Encoding="zlib base64">
eAFzKspMzyhJy0zNSfkPAB8/BWQ=
</vdata></m>
</a>
<a n="NewDefaultStencil" t="m"><m n="memblock" c="vector" t="string" k="1"><vdata k="1" t="string" l0="0" Transfer-Encoding="zlib base64">
eAHzK03OSS0t/g8ADvED3w==
</vdata></m>
</a>
<a n="Type" t="s">Standard</a>
<a n="OKButtons" t="i">0</a>
<a n="TableLabel" t="m"><m n="memblock" c="vector" t="string" k="1"><vdata k="1" t="string" l0="0" Transfer-Encoding="zlib base64">
eAELKMovSC0qyUwtVvArTc5JzfwPAESDB60=
</vdata></m>
</a>
<a n="UIinsert" t="s">FeedBack.PopulationCalculateMorphologyProperties_2</a>
<a n="UseCommonTableStencil" t="m"><m n="memblock" c="vector"><vdata k="1" t="byte" rank="1" dimsize0="1" Transfer-Encoding="zlib base64">
eAFjAAAAAQAB
</vdata><a n="factor" t="f">1.0</a>
</m>
</a>
<a n="SummaryTableOn" t="m"><m n="memblock" c="vector"><vdata k="1" t="byte" rank="1" dimsize0="1" Transfer-Encoding="zlib base64">
eAFjBAAAAgAC
</vdata><a n="factor" t="f">1.0</a>
</m>
</a>
<a n="SummaryTableLabel" t="m"><m n="memblock" c="vector" t="string" k="1"><vdata k="1" t="string" l0="0" Transfer-Encoding="zlib base64">
eAELLs3NTSyq/A8AD00D7g==
</vdata></m>
</a>
<a n="AttrTypeTable" t="m"><m n="memblock" c="vector"><vdata k="1" t="byte" rank="1" dimsize0="1" Transfer-Encoding="zlib base64">
eAFjBAAAAgAC
</vdata><a n="factor" t="f">1.0</a>
</m>
</a>
<a n="WizardImageView" t="i">0</a>
<a n="TypeofOverlays" t="s">SingleDefaultOverLay</a>
<a n="coloring_mode" t="s">WeightedAverage</a>
<a n="scopeforimages" t="s">script</a>
<a n="yFrame2Timepoint" t="i">0</a>
<a n="cnt_overlays" t="m"><m n="memblock" c="container"><a n="@isordered" t="i">1</a>
<a n="Nucleus" t="m"><m n="memblock" c="container"></m>
</a>
</m>
</a>
<a n="Controls" t="m"><m n="memblock" c="container"><a n="general" t="m"><m n="memblock" c="container"><a n="@isordered" t="i">1</a>
<a n="Render_Colormode_Standard" t="m"><m n="memblock" c="container"><a n="@isordered" t="i">1</a>
<a n="colormode" t="m"><m n="memblock" c="container"><a n="autosubmit" t="s"></a>
<a n="callback" t="m"><m n="memblock" c="container"><a n="@isordered" t="i">1</a>
<a n="TranslateColormode" t="m"><m n="memblock" c="container"><a n="closure" t="m"><m n="memblock" c="closure"><a n="@context" t="s">&lt;AcapellaUserInterface||UI/imageviewmethods.proc&gt;</a>
<a n="@modulename" t="s">UI::_CIV_Coloring_Setmode</a>
<a n="@bound" t="m"><m n="memblock" c="container"></m>
</a>
<a n="@suppresswarnings" t="i">0</a>
</m>
</a>
<a n="data" t="m"><m n="memblock" c="container"></m>
</a>
</m>
</a>
<a n="@sticky:10003" t="m"><m n="memblock" c="container"><a n="skip" t="i">1</a>
</m>
</a>
</m>
</a>
<a n="CallbackList" t="m"><m n="memblock" c="XmlNode" t="elem"><CallbackList><Callback label="TranslateColormode" title="ColorMode" trigger="onchange" category="" priority="0" disabled="0" /></CallbackList></m>
</a>
<a n="defaultValue" t="s"></a>
<a n="description" t="s"></a>
<a n="disabled" t="i">0</a>
<a n="highlight" t="s"></a>
<a n="inputtype" t="s">s</a>
<a n="label" t="s">Coloring</a>
<a n="label_style" t="m"><m n="memblock" c="vector" t="string" k="3"><vdata k="3" t="string" l0="0" Transfer-Encoding="zlib base64">
eAHLyy/KTcz5/4/hHwMAIKMFhQ==
</vdata></m>
</a>
<a n="labels" t="m"><m n="memblock" c="vector" t="string" k="3"><vdata k="3" t="string" l0="0" l1="1" l2="2" Transfer-Encoding="zlib base64">
eAELLknMS0ksSvnvmpeRmJecmvLfIzM9IweIS/4DALJdDN0=
</vdata></m>
</a>
<a n="private" t="m"><m n="memblock" c="container"><a n="@sticky:10003" t="m"><m n="memblock" c="container"><a n="skip" t="i">1</a>
</m>
</a>
</m>
</a>
<a n="qualifier" t="s"></a>
<a n="size" t="i">0</a>
<a n="SizeOnFocus" t="i">0</a>
<a n="unit" t="s"></a>
<a n="value" t="s">WeightedAverage:Extended</a>
<a n="value_disabled" t="m"><m n="memblock" c="vector"><vdata k="3" t="byte" rank="1" dimsize0="3" Transfer-Encoding="zlib base64">
eAFjYGAAAAADAAE=
</vdata><a n="factor" t="f">1.0</a>
</m>
</a>
<a n="values" t="m"><m n="memblock" c="vector" t="string" k="3"><vdata k="3" t="string" l0="0" l1="1" l2="2" Transfer-Encoding="zlib base64">
eAHzTawIS8wpTbUKyEnMzPsfnpqZnlGSmuJYllqUmI5L1LWiJDUvJTXlPwAb/hnA

</vdata></m>
</a>
<a n="@sticky:10003" t="m"><m n="memblock" c="container"><a n="attr" t="m"><m n="memblock" c="container"><a n="class" t="s">input</a>
</m>
</a>
<a n="docID" t="s"></a>
<a n="insertmode" t="s">replace</a>
<a n="is_root" t="i">0</a>
<a n="skip" t="i">0</a>
<a n="target" t="m"><m n="memblock" c="container"><a n="target" t="s">value</a>
<a n="upCount" t="i">0</a>
</m>
</a>
<a n="ui" t="s">input</a>
<a n="uiclass" t="s">menu</a>
<a n="uirowmode" t="i">0</a>
</m>
</a>
</m>
</a>
<a n="@sticky:10003" t="m"><m n="memblock" c="container"><a n="AllowReorder" t="i">0</a>
<a n="attr" t="m"><m n="memblock" c="container"><a n="class" t="s">container</a>
<a n="style" t="s">width:0</a>
</m>
</a>
<a n="docID" t="s"></a>
<a n="insertmode" t="s">simple</a>
<a n="is_root" t="i">0</a>
<a n="skip" t="i">0</a>
<a n="tabulate" t="i">1</a>
<a n="ui" t="s">container</a>
<a n="uiclass" t="s">container</a>
</m>
</a>
</m>
</a>
<a n="Render_Labels_Labels" t="m"><m n="memblock" c="container"><a n="@sticky:10003" t="m"><m n="memblock" c="container"><a n="skip" t="i">1</a>
</m>
</a>
</m>
</a>
<a n="Render_Images_Images" t="m"><m n="memblock" c="container"><a n="@isordered" t="i">1</a>
<a n="colormode" t="m"><m n="memblock" c="container"><a n="autosubmit" t="s"></a>
<a n="callback" t="m"><m n="memblock" c="container"><a n="@isordered" t="i">1</a>
<a n="ReloadFrames" t="m"><m n="memblock" c="container"><a n="closure" t="m"><m n="memblock" c="closure"><a n="@context" t="s">&lt;AcapellaUserInterface||UI/imageviewmethods.proc&gt;</a>
<a n="@modulename" t="s">UI::_CIV_CB_Render_Images_SwitchMode</a>
<a n="@bound" t="m"><m n="memblock" c="container"></m>
</a>
<a n="@suppresswarnings" t="i">0</a>
</m>
</a>
<a n="data" t="m"><m n="memblock" c="container"></m>
</a>
</m>
</a>
<a n="@sticky:10003" t="m"><m n="memblock" c="container"><a n="skip" t="i">1</a>
</m>
</a>
</m>
</a>
<a n="CallbackList" t="m"><m n="memblock" c="XmlNode" t="elem"><CallbackList><Callback label="ReloadFrames" title="ColoringMode" trigger="onchange" category="" priority="0" disabled="0" /></CallbackList></m>
</a>
<a n="defaultValue" t="s"></a>
<a n="description" t="s"></a>
<a n="disabled" t="i">0</a>
<a n="highlight" t="s"></a>
<a n="inputtype" t="s">s</a>
<a n="label" t="s">Coloring mode</a>
<a n="label_style" t="m"><m n="memblock" c="vector" t="string" k="3"><vdata k="3" t="string" l0="0" Transfer-Encoding="zlib base64">
eAHLyy/KTcz5/4/hHwMAIKMFhQ==
</vdata></m>
</a>
<a n="labels" t="m"><m n="memblock" c="vector" t="string" k="3"><vdata k="3" t="string" l0="0" l1="1" l2="2" Transfer-Encoding="zlib base64">
eAFzTEksKMksS/3vllmRmvI/KDW9NCexSME5Pye/6D8AvyMNDQ==
</vdata></m>
</a>
<a n="private" t="m"><m n="memblock" c="container"><a n="@sticky:10003" t="m"><m n="memblock" c="container"><a n="skip" t="i">1</a>
</m>
</a>
</m>
</a>
<a n="qualifier" t="s"></a>
<a n="size" t="i">0</a>
<a n="SizeOnFocus" t="i">0</a>
<a n="unit" t="s"></a>
<a n="value" t="s">WeightedAverage</a>
<a n="value_disabled" t="m"><m n="memblock" c="vector"><vdata k="3" t="byte" rank="1" dimsize0="3" Transfer-Encoding="zlib base64">
eAFjYGAAAAADAAE=
</vdata><a n="factor" t="f">1.0</a>
</m>
</a>
<a n="values" t="m"><m n="memblock" c="vector" t="string" k="3"><vdata k="3" t="string" l0="0" l1="1" l2="2" Transfer-Encoding="zlib base64">
eAELT81MzyhJTXEsSy1KTE/9H1ya+983sSIsMac09T8AuiwNQg==
</vdata></m>
</a>
<a n="@sticky:10003" t="m"><m n="memblock" c="container"><a n="attr" t="m"><m n="memblock" c="container"><a n="class" t="s">input</a>
</m>
</a>
<a n="docID" t="s"></a>
<a n="insertmode" t="s">replace</a>
<a n="is_root" t="i">0</a>
<a n="skip" t="i">1</a>
<a n="target" t="m"><m n="memblock" c="container"><a n="target" t="s">value</a>
<a n="upCount" t="i">0</a>
</m>
</a>
<a n="ui" t="s">input</a>
<a n="uiclass" t="s">menu</a>
<a n="uirowmode" t="i">0</a>
</m>
</a>
</m>
</a>
<a n="palette" t="m"><m n="memblock" c="container"><a n="autosubmit" t="s"></a>
<a n="callback" t="m"><m n="memblock" c="container"><a n="@isordered" t="i">1</a>
<a n="ReloadFrames" t="m"><m n="memblock" c="container"><a n="closure" t="m"><m n="memblock" c="closure"><a n="@context" t="s">&lt;AcapellaUserInterface||UI/imageviewmethods.proc&gt;</a>
<a n="@modulename" t="s">UI::_CIV_CB_Render_Images_SwitchMode</a>
<a n="@bound" t="m"><m n="memblock" c="container"></m>
</a>
<a n="@suppresswarnings" t="i">0</a>
</m>
</a>
<a n="data" t="m"><m n="memblock" c="container"></m>
</a>
</m>
</a>
<a n="@sticky:10003" t="m"><m n="memblock" c="container"><a n="skip" t="i">1</a>
</m>
</a>
</m>
</a>
<a n="CallbackList" t="m"><m n="memblock" c="XmlNode" t="elem"><CallbackList><Callback label="ReloadFrames" title="Palette" trigger="onchange" category="" priority="0" disabled="0" /></CallbackList></m>
</a>
<a n="defaultValue" t="s"></a>
<a n="description" t="s"></a>
<a n="disabled" t="i">0</a>
<a n="highlight" t="s"></a>
<a n="inputtype" t="s">s</a>
<a n="label" t="s">Color palette</a>
<a n="label_style" t="m"><m n="memblock" c="vector" t="string" k="2"><vdata k="2" t="string" l0="0" Transfer-Encoding="zlib base64">
eAHLyy/KTcz5/48BABWZBIc=
</vdata></m>
</a>
<a n="labels" t="m"><m n="memblock" c="vector" t="string" k="2"><vdata k="2" t="string" l0="0" l1="1" Transfer-Encoding="zlib base64">
eAFzrShJzUtJTfkfnJlbkJP6HwA7bAea
</vdata></m>
</a>
<a n="private" t="m"><m n="memblock" c="container"><a n="@sticky:10003" t="m"><m n="memblock" c="container"><a n="skip" t="i">1</a>
</m>
</a>
</m>
</a>
<a n="qualifier" t="s"></a>
<a n="size" t="i">0</a>
<a n="SizeOnFocus" t="i">0</a>
<a n="unit" t="s"></a>
<a n="value" t="s">Extended</a>
<a n="value_disabled" t="m"><m n="memblock" c="vector"><vdata k="2" t="byte" rank="1" dimsize0="2" Transfer-Encoding="zlib base64">
eAFjYAAAAAIAAQ==
</vdata><a n="factor" t="f">1.0</a>
</m>
</a>
<a n="values" t="m"><m n="memblock" c="vector" t="string" k="2"><vdata k="2" t="string" l0="0" l1="1" Transfer-Encoding="zlib base64">
eAFzrShJzUtJTfkfkJOYmfcfADQoByQ=
</vdata></m>
</a>
<a n="@sticky:10003" t="m"><m n="memblock" c="container"><a n="attr" t="m"><m n="memblock" c="container"><a n="class" t="s">input</a>
</m>
</a>
<a n="docID" t="s"></a>
<a n="insertmode" t="s">replace</a>
<a n="is_root" t="i">0</a>
<a n="skip" t="i">1</a>
<a n="target" t="m"><m n="memblock" c="container"><a n="target" t="s">value</a>
<a n="upCount" t="i">0</a>
</m>
</a>
<a n="ui" t="s">input</a>
<a n="uiclass" t="s">menu</a>
<a n="uirowmode" t="i">0</a>
</m>
</a>
</m>
</a>
<a n="@sticky:10003" t="m"><m n="memblock" c="container"><a n="AllowReorder" t="i">0</a>
<a n="attr" t="m"><m n="memblock" c="container"><a n="class" t="s">container</a>
<a n="style" t="s">width:0</a>
</m>
</a>
<a n="docID" t="s"></a>
<a n="insertmode" t="s">simple</a>
<a n="is_root" t="i">0</a>
<a n="skip" t="i">0</a>
<a n="tabulate" t="i">1</a>
<a n="ui" t="s">container</a>
<a n="uiclass" t="s">container</a>
</m>
</a>
</m>
</a>
<a n="Render_OverlapControl_Stencils" t="m"><m n="memblock" c="container"><a n="@isordered" t="i">1</a>
<a n="overlapmode" t="m"><m n="memblock" c="container"><a n="autosubmit" t="s"></a>
<a n="callback" t="m"><m n="memblock" c="container"><a n="@isordered" t="i">1</a>
<a n="ChangeOverlapmode" t="m"><m n="memblock" c="container"><a n="closure" t="m"><m n="memblock" c="closure"><a n="@context" t="s">&lt;AcapellaUserInterface||UI/imageviewmethods.proc&gt;</a>
<a n="@modulename" t="s">UI::_CIV_CB__ReloadFrames</a>
<a n="@bound" t="m"><m n="memblock" c="container"><a n="SplitPoint" t="i">-4</a>
</m>
</a>
<a n="@suppresswarnings" t="i">0</a>
</m>
</a>
<a n="data" t="m"><m n="memblock" c="container"></m>
</a>
</m>
</a>
<a n="@sticky:10003" t="m"><m n="memblock" c="container"><a n="skip" t="i">1</a>
</m>
</a>
</m>
</a>
<a n="CallbackList" t="m"><m n="memblock" c="XmlNode" t="elem"><CallbackList><Callback label="ChangeOverlapmode" title="OverlapMode" trigger="onchange" category="" priority="0" disabled="0" /></CallbackList></m>
</a>
<a n="defaultValue" t="s">none</a>
<a n="description" t="s"></a>
<a n="disabled" t="i">0</a>
<a n="highlight" t="s"></a>
<a n="inputtype" t="s">s</a>
<a n="label" t="s">Overlap style</a>
<a n="label_style" t="m"><m n="memblock" c="vector" t="string" k="4"><vdata k="4" t="string" l0="0" Transfer-Encoding="zlib base64">
eAHLyy/KTcz5/48BBAEtqQaD
</vdata></m>
</a>
<a n="labels" t="m"><m n="memblock" c="vector" t="string" k="4"><vdata k="4" t="string" l0="0" l1="1" l2="2" l3="3" Transfer-Encoding="zlib base64">
eAHzy89L/e+ckZqcnVqUlJ9YlPI/uKQosyC1+H9wfk5myn8A7wUPLw==
</vdata></m>
</a>
<a n="private" t="m"><m n="memblock" c="container"><a n="@sticky:10003" t="m"><m n="memblock" c="container"><a n="skip" t="i">1</a>
</m>
</a>
</m>
</a>
<a n="qualifier" t="s"></a>
<a n="size" t="i">0</a>
<a n="SizeOnFocus" t="i">0</a>
<a n="unit" t="s"></a>
<a n="value" t="s">none</a>
<a n="value_disabled" t="m"><m n="memblock" c="vector"><vdata k="4" t="byte" rank="1" dimsize0="4" Transfer-Encoding="zlib base64">
eAFjYGBgAAAABAAB
</vdata><a n="factor" t="f">1.0</a>
</m>
</a>
<a n="values" t="m"><m n="memblock" c="vector" t="string" k="4"><vdata k="4" t="string" l0="0" l1="1" l2="2" l3="3" Transfer-Encoding="zlib base64">
eAHLy89L/Z9elJnyv7ikKLMgtfh/cX4OkAcAl/MMeA==
</vdata></m>
</a>
<a n="@sticky:10003" t="m"><m n="memblock" c="container"><a n="attr" t="m"><m n="memblock" c="container"><a n="class" t="s">input</a>
</m>
</a>
<a n="docID" t="s"></a>
<a n="insertmode" t="s">replace</a>
<a n="is_root" t="i">0</a>
<a n="skip" t="i">1</a>
<a n="target" t="m"><m n="memblock" c="container"><a n="target" t="s">value</a>
<a n="upCount" t="i">0</a>
</m>
</a>
<a n="ui" t="s">input</a>
<a n="uiclass" t="s">menu</a>
<a n="uirowmode" t="i">0</a>
</m>
</a>
</m>
</a>
<a n="@sticky:10003" t="m"><m n="memblock" c="container"><a n="AllowReorder" t="i">0</a>
<a n="attr" t="m"><m n="memblock" c="container"><a n="class" t="s">container</a>
<a n="style" t="s">width:0</a>
</m>
</a>
<a n="docID" t="s"></a>
<a n="insertmode" t="s">simple</a>
<a n="is_root" t="i">0</a>
<a n="skip" t="i">0</a>
<a n="tabulate" t="i">1</a>
<a n="ui" t="s">container</a>
<a n="uiclass" t="s">container</a>
</m>
</a>
</m>
</a>
<a n="Render_ScaleBar_ScaleBar" t="m"><m n="memblock" c="container"><a n="@isordered" t="i">1</a>
<a n="ScaleBar" t="m"><m n="memblock" c="container"><a n="autosubmit" t="s"></a>
<a n="callback" t="m"><m n="memblock" c="container"><a n="@isordered" t="i">1</a>
<a n="ReloadFrames" t="m"><m n="memblock" c="container"><a n="closure" t="m"><m n="memblock" c="closure"><a n="@context" t="s">&lt;AcapellaUserInterface||UI/imageviewmethods.proc&gt;</a>
<a n="@modulename" t="s">UI::_CIV_CB__SetScaleBar</a>
<a n="@bound" t="m"><m n="memblock" c="container"></m>
</a>
<a n="@suppresswarnings" t="i">0</a>
</m>
</a>
<a n="data" t="m"><m n="memblock" c="container"></m>
</a>
</m>
</a>
<a n="@sticky:10003" t="m"><m n="memblock" c="container"><a n="skip" t="i">1</a>
</m>
</a>
</m>
</a>
<a n="CallbackList" t="m"><m n="memblock" c="XmlNode" t="elem"><CallbackList><Callback label="ReloadFrames" title="ReloadFrames" trigger="onchange" category="" priority="0" disabled="0" /></CallbackList></m>
</a>
<a n="defaultValue" t="s"></a>
<a n="description" t="s"></a>
<a n="disabled" t="i">0</a>
<a n="highlight" t="s"></a>
<a n="inputtype" t="s">s</a>
<a n="label" t="s">Show Scale</a>
<a n="label_style" t="m"><m n="memblock" c="vector" t="string" k="5"><vdata k="5" t="string" l0="0" Transfer-Encoding="zlib base64">
eAHLyy/KTcz5/48BAgE8qweB
</vdata></m>
</a>
<a n="labels" t="m"><m n="memblock" c="vector" t="string" k="5"><vdata k="5" t="string" l0="0" l1="1" l2="2" l3="3" l4="4" Transfer-Encoding="zlib base64">
eAHzy89L/e+UX1KSn6vgk5pW8j8kvwDBCMpMzyiBSUM4ABF1FW4=
</vdata></m>
</a>
<a n="private" t="m"><m n="memblock" c="container"><a n="@sticky:10003" t="m"><m n="memblock" c="container"><a n="skip" t="i">1</a>
</m>
</a>
</m>
</a>
<a n="qualifier" t="s"></a>
<a n="size" t="i">0</a>
<a n="SizeOnFocus" t="i">0</a>
<a n="unit" t="s"></a>
<a n="value" t="f">NaN</a>
<a n="value_disabled" t="m"><m n="memblock" c="vector"><vdata k="5" t="byte" rank="1" dimsize0="5" Transfer-Encoding="zlib base64">
eAFjYAACAAAFAAE=
</vdata><a n="factor" t="f">1.0</a>
</m>
</a>
<a n="values" t="m"><m n="memblock" c="vector"><vdata k="5" t="double" rank="1" dimsize0="5" Transfer-Encoding="zlib base64">
eAFjYACBH/VgCk58sIcyHSA0hwMASRYDLw==
</vdata><a n="factor" t="f">1.0</a>
</m>
</a>
<a n="@sticky:10003" t="m"><m n="memblock" c="container"><a n="attr" t="m"><m n="memblock" c="container"><a n="class" t="s">input</a>
</m>
</a>
<a n="docID" t="s"></a>
<a n="insertmode" t="s">replace</a>
<a n="is_root" t="i">0</a>
<a n="skip" t="i">0</a>
<a n="target" t="m"><m n="memblock" c="container"><a n="target" t="s">value</a>
<a n="upCount" t="i">0</a>
</m>
</a>
<a n="ui" t="s">input</a>
<a n="uiclass" t="s">menu</a>
<a n="uirowmode" t="i">0</a>
</m>
</a>
</m>
</a>
<a n="@sticky:10003" t="m"><m n="memblock" c="container"><a n="AllowReorder" t="i">0</a>
<a n="attr" t="m"><m n="memblock" c="container"><a n="class" t="s">container</a>
<a n="style" t="s">width:0</a>
</m>
</a>
<a n="docID" t="s"></a>
<a n="insertmode" t="s">simple</a>
<a n="is_root" t="i">0</a>
<a n="skip" t="i">0</a>
<a n="tabulate" t="i">1</a>
<a n="ui" t="s">container</a>
<a n="uiclass" t="s">container</a>
</m>
</a>
</m>
</a>
<a n="Frames_Images_Images" t="m"><m n="memblock" c="container"><a n="@isordered" t="i">1</a>
<a n="Sharpness" t="m"><m n="memblock" c="container"><a n="autosubmit" t="s"></a>
<a n="callback" t="m"><m n="memblock" c="container"><a n="@isordered" t="i">1</a>
<a n="ConditionalReloadFrames" t="m"><m n="memblock" c="container"><a n="closure" t="m"><m n="memblock" c="closure"><a n="@context" t="s">&lt;AcapellaUserInterface||UI/imageviewmethods.proc&gt;</a>
<a n="@modulename" t="s">UI::_CIV_CB__ReloadSharpnessFrames</a>
<a n="@bound" t="m"><m n="memblock" c="container"><a n="SplitPoint" t="i">-4</a>
</m>
</a>
<a n="@suppresswarnings" t="i">0</a>
</m>
</a>
<a n="data" t="m"><m n="memblock" c="container"></m>
</a>
</m>
</a>
<a n="@sticky:10003" t="m"><m n="memblock" c="container"><a n="skip" t="i">1</a>
</m>
</a>
</m>
</a>
<a n="CallbackList" t="m"><m n="memblock" c="XmlNode" t="elem"><CallbackList><Callback label="ConditionalReloadFrames" title="ConditionalReloadFrames" trigger="onchange" category="" priority="0" disabled="0" /></CallbackList></m>
</a>
<a n="defaultValue" t="s">1</a>
<a n="description" t="s"></a>
<a n="disabled" t="i">0</a>
<a n="highlight" t="s"></a>
<a n="inputtype" t="s">d</a>
<a n="label" t="s">Sharpness</a>
<a n="max" t="s"></a>
<a n="min" t="s"></a>
<a n="precision" t="i">3</a>
<a n="private" t="m"><m n="memblock" c="container"><a n="@sticky:10003" t="m"><m n="memblock" c="container"><a n="skip" t="i">1</a>
</m>
</a>
</m>
</a>
<a n="qualifier" t="m"><m n="memblock" c="container"><a n="autosubmit" t="s"></a>
<a n="callback" t="m"><m n="memblock" c="container"><a n="@isordered" t="i">1</a>
<a n="ReloadFrames" t="m"><m n="memblock" c="container"><a n="closure" t="m"><m n="memblock" c="closure"><a n="@context" t="s">&lt;AcapellaUserInterface||UI/imageviewmethods.proc&gt;</a>
<a n="@modulename" t="s">UI::_CIV_CB__ReloadFrames</a>
<a n="@bound" t="m"><m n="memblock" c="container"><a n="SplitPoint" t="i">-5</a>
</m>
</a>
<a n="@suppresswarnings" t="i">0</a>
</m>
</a>
<a n="data" t="m"><m n="memblock" c="container"></m>
</a>
</m>
</a>
<a n="@sticky:10003" t="m"><m n="memblock" c="container"><a n="skip" t="i">1</a>
</m>
</a>
</m>
</a>
<a n="CallbackList" t="m"><m n="memblock" c="XmlNode" t="elem"><CallbackList><Callback label="ReloadFrames" title="ReloadFrames" trigger="onchange" category="" priority="0" disabled="0" /></CallbackList></m>
</a>
<a n="defaultValue" t="s">true</a>
<a n="description" t="s"></a>
<a n="disabled" t="i">0</a>
<a n="highlight" t="s"></a>
<a n="inputtype" t="s">b</a>
<a n="label" t="s">Apply Sharpness</a>
<a n="max" t="s"></a>
<a n="min" t="s"></a>
<a n="precision" t="i">3</a>
<a n="private" t="m"><m n="memblock" c="container"><a n="@sticky:10003" t="m"><m n="memblock" c="container"><a n="skip" t="i">1</a>
</m>
</a>
</m>
</a>
<a n="qualifier" t="s"></a>
<a n="step" t="s"></a>
<a n="unit" t="s"></a>
<a n="value" t="s">true</a>
<a n="@sticky:10003" t="m"><m n="memblock" c="container"><a n="attr" t="m"><m n="memblock" c="container"><a n="class" t="s">input</a>
</m>
</a>
<a n="docID" t="s"></a>
<a n="insertmode" t="s">replace</a>
<a n="is_root" t="i">0</a>
<a n="showMinMax" t="i">0</a>
<a n="showValue" t="i">0</a>
<a n="skip" t="i">0</a>
<a n="target" t="m"><m n="memblock" c="container"><a n="target" t="s">value</a>
<a n="upCount" t="i">0</a>
</m>
</a>
<a n="ui" t="s">input</a>
<a n="uiclass" t="s">text</a>
<a n="uirowmode" t="i">0</a>
</m>
</a>
</m>
</a>
<a n="step" t="s"></a>
<a n="unit" t="s"></a>
<a n="value" t="s">1</a>
<a n="@sticky:10003" t="m"><m n="memblock" c="container"><a n="attr" t="m"><m n="memblock" c="container"><a n="class" t="s">input</a>
</m>
</a>
<a n="docID" t="s"></a>
<a n="insertmode" t="s">replace</a>
<a n="is_root" t="i">0</a>
<a n="showMinMax" t="i">0</a>
<a n="showValue" t="i">0</a>
<a n="skip" t="i">0</a>
<a n="target" t="m"><m n="memblock" c="container"><a n="target" t="s">value</a>
<a n="upCount" t="i">0</a>
</m>
</a>
<a n="ui" t="s">input</a>
<a n="uiclass" t="s">text</a>
<a n="uirowmode" t="i">0</a>
</m>
</a>
</m>
</a>
<a n="@sticky:10003" t="m"><m n="memblock" c="container"><a n="AllowReorder" t="i">0</a>
<a n="attr" t="m"><m n="memblock" c="container"><a n="class" t="s">container</a>
<a n="style" t="s">width:0</a>
</m>
</a>
<a n="docID" t="s"></a>
<a n="insertmode" t="s">simple</a>
<a n="is_root" t="i">0</a>
<a n="skip" t="i">0</a>
<a n="tabulate" t="i">1</a>
<a n="ui" t="s">container</a>
<a n="uiclass" t="s">container</a>
</m>
</a>
</m>
</a>
<a n="@sticky:10003" t="m"><m n="memblock" c="container"><a n="AllowReorder" t="i">0</a>
<a n="attr" t="m"><m n="memblock" c="container"><a n="class" t="s">container</a>
<a n="style" t="s"></a>
</m>
</a>
<a n="docID" t="s"></a>
<a n="insertmode" t="s">simple</a>
<a n="is_root" t="i">0</a>
<a n="skip" t="i">0</a>
<a n="tabulate" t="i">1</a>
<a n="ui" t="s">container</a>
<a n="uiclass" t="s">container</a>
</m>
</a>
</m>
</a>
<a n="general_title" t="s">General controls</a>
<a n="image_groups" t="m"><m n="memblock" c="XmlNode" t="elem"><Groups><Group no="0" title="Channels"><open>1</open><Members><Member no="0" /><Member no="1" /><Member no="2" /><Member no="3" /><Member no="4" /><Member no="5" /><Member no="6" /><Member no="7" /><Member no="8" /><Member no="9" /></Members></Group></Groups></m>
</a>
<a n="image_title" t="s">Channels</a>
<a n="images" t="m"><m n="memblock" c="container"><a n="autocontrast" t="m"><m n="memblock" c="vector"><vdata k="7" t="signed char" rank="1" dimsize0="7" Transfer-Encoding="zlib base64">
eAFjZAQDAAAjAAg=
</vdata><a n="factor" t="f">1.0</a>
</m>
</a>
<a n="color" t="m"><m n="memblock" c="vector" t="string" k="7"><vdata k="7" t="string" l0="0" Transfer-Encoding="zlib base64">
eAFzL0qs/P+PAQEBTtQIhw==
</vdata></m>
</a>
<a n="default_color" t="m"><m n="memblock" c="vector" t="string" k="7"><vdata k="7" t="string" l0="0" Transfer-Encoding="zlib base64">
eAFzL0qs/P+PAQEBTtQIhw==
</vdata></m>
</a>
<a n="flag" t="m"><m n="memblock" c="vector"><vdata k="7" t="signed char" rank="1" dimsize0="7" Transfer-Encoding="zlib base64">
eAFjYGQAAkYAAA4AAw==
</vdata><a n="factor" t="f">1.0</a>
</m>
</a>
<a n="label" t="m"><m n="memblock" c="vector" t="string" k="7"><vdata k="7" t="string" l0="0" l1="1" l2="2" l3="3" l4="4" l5="5" Transfer-Encoding="zlib base64">
eAFzKspMzyhJy0zNSfnv6u4W8D/XOSO1qKjyf0BOYl6qgm9igYITkhKEKFgxggvT
5pyYk1yak1iSmqLgmZuYnvofAKBNJ5k=
</vdata></m>
</a>
<a n="open" t="m"><m n="memblock" c="vector"><vdata k="7" t="signed char" rank="1" dimsize0="7" Transfer-Encoding="zlib base64">
eAFjYAADAAAHAAE=
</vdata><a n="factor" t="f">1.0</a>
</m>
</a>
<a n="xfmid" t="m"><m n="memblock" c="vector"><vdata k="7" t="double" rank="1" dimsize0="7" Transfer-Encoding="zlib base64">
eAEBOADH/807f2aeoNY/yPK2+tFbzT9gJvrX0MvOP1XRYKBQWuA/NTG8Laf33z/T
A3ejADHgP0cEPVwypM4/htsc4w==
</vdata><a n="factor" t="f">1.0</a>
</m>
</a>
<a n="xmax" t="m"><m n="memblock" c="vector"><vdata k="7" t="double" rank="1" dimsize0="7" Transfer-Encoding="zlib base64">
eAE7e+bMmTdtjx1anC1aLu/447DEcNWElLZXDgwMDAuKz3iC6WOrLeG0dOLO5YVf
mBwBJiAZNA==
</vdata><a n="factor" t="f">1.0</a>
</m>
</a>
<a n="xmin" t="m"><m n="memblock" c="vector"><vdata k="7" t="double" rank="1" dimsize0="7" Transfer-Encoding="zlib base64">
eAFjYICACd8r+r9HZDkYxJwLzb+d7gAUTWDUZDoApB02rmYB0Qc4Hf7tF5pWLZX4
M9MBAMo9Edo=
</vdata><a n="factor" t="f">1.0</a>
</m>
</a>
<a n="ymax" t="m"><m n="memblock" c="vector"><vdata k="7" t="double" rank="1" dimsize0="7" Transfer-Encoding="zlib base64">
eAFjYACBD/ZgigQaANXpCEo=
</vdata><a n="factor" t="f">1.0</a>
</m>
</a>
<a n="ymid" t="m"><m n="memblock" c="vector"><vdata k="7" t="double" rank="1" dimsize0="7" Transfer-Encoding="zlib base64">
eAFjYACBB/ZgigQaAMqJB9o=
</vdata><a n="factor" t="f">1.0</a>
</m>
</a>
<a n="ymin" t="m"><m n="memblock" c="vector"><vdata k="7" t="double" rank="1" dimsize0="7" Transfer-Encoding="zlib base64">
eAFjYCAPAAAAOAAB
</vdata><a n="factor" t="f">1.0</a>
</m>
</a>
</m>
</a>
<a n="stencil_groups" t="m"><m n="memblock" c="XmlNode" t="elem"><Groups><Group no="0" title="Regions"><open>1</open><Members><Member no="0" /></Members></Group><Group no="1" title="Overlays"><open>1</open><Members><Member no="1" /></Members></Group></Groups></m>
</a>
<a n="stencil_title" t="s">Regions</a>
<a n="stencils" t="m"><m n="memblock" c="container"><a n="class" t="m"><m n="memblock" c="vector" t="string" k="1"><vdata k="1" t="string" Transfer-Encoding="zlib base64">
eAH7DwABAAEA
</vdata></m>
</a>
<a n="color" t="m"><m n="memblock" c="vector" t="string" k="1"><vdata k="1" t="string" l0="0" Transfer-Encoding="zlib base64">
eAFLzs/JLypOLXEoSszMS8ov/w8AP9wHnQ==
</vdata></m>
</a>
<a n="default_color" t="m"><m n="memblock" c="vector" t="string" k="1"><vdata k="1" t="string" l0="0" Transfer-Encoding="zlib base64">
eAFLzs/JLypOLXEoSszMS8ov/w8AP9wHnQ==
</vdata></m>
</a>
<a n="flag" t="m"><m n="memblock" c="vector"><vdata k="1" t="byte" rank="1" dimsize0="1" Transfer-Encoding="zlib base64">
eAFjBAAAAgAC
</vdata><a n="factor" t="f">1.0</a>
</m>
</a>
<a n="label" t="m"><m n="memblock" c="vector" t="string" k="1"><vdata k="1" t="string" l0="0" Transfer-Encoding="zlib base64">
eAHzK03OSS0t/g8ADvED3w==
</vdata></m>
</a>
<a n="open" t="m"><m n="memblock" c="vector"><vdata k="1" t="byte" rank="1" dimsize0="1" Transfer-Encoding="zlib base64">
eAFjAAAAAQAB
</vdata><a n="factor" t="f">1.0</a>
</m>
</a>
<a n="priority" t="m"><m n="memblock" c="vector"><vdata k="1" t="byte" rank="1" dimsize0="1" Transfer-Encoding="zlib base64">
eAFjAAAAAQAB
</vdata><a n="factor" t="f">1.0</a>
</m>
</a>
<a n="style" t="m"><m n="memblock" c="vector" t="string" k="1"><vdata k="1" t="string" l0="0" Transfer-Encoding="zlib base64">
eAFzyi9KSS36DwALSwNe
</vdata></m>
</a>
</m>
</a>
<a n="tracker" t="m"><m n="memblock" c="container"><a n="color" t="m"><m n="memblock" c="vector" t="string" k="10"><vdata k="10" t="string" l0="0" Transfer-Encoding="zlib base64">
eAFzL0qs/P+PAR0CAI3mC4E=
</vdata></m>
</a>
<a n="@sticky:10003" t="m"><m n="memblock" c="container"><a n="skip" t="i">1</a>
</m>
</a>
</m>
</a>
</m>
</a>
<a n="TableRefString" t="m"><m n="memblock" c="vector" t="string" k="1"><vdata k="1" t="string" l0="0" Transfer-Encoding="zlib base64">
eAENzDsKgDAMANAbZfAK1VF0c5TQBi1EU/IRPL12fvCmBznQq9wjOsKqkqmEkkFC
zsHoNIu2U1iOt2sj9Uq2D7CEt3CDrRslYjYovahO1/cDuyUiTw==
</vdata></m>
</a>
<a n="DefaultStencilControls" t="m"><m n="memblock" c="container"><a n="color" t="m"><m n="memblock" c="vector" t="string" k="1"><vdata k="1" t="string" l0="0" Transfer-Encoding="zlib base64">
eAFLzs/JLypOLXEoSszMS8ov/w8AP9wHnQ==
</vdata></m>
</a>
<a n="flag" t="m"><m n="memblock" c="vector"><vdata k="1" t="byte" rank="1" dimsize0="1" Transfer-Encoding="zlib base64">
eAFjBAAAAgAC
</vdata><a n="factor" t="f">1.0</a>
</m>
</a>
<a n="style" t="m"><m n="memblock" c="vector" t="string" k="1"><vdata k="1" t="string" l0="0" Transfer-Encoding="zlib base64">
eAFzyi9KSS36DwALSwNe
</vdata></m>
</a>
<a n="@sticky:10003" t="m"><m n="memblock" c="container"><a n="DefaultColor" t="s">colorset@rainbow</a>
<a n="DefaultStyle" t="s">Border</a>
<a n="last_standardvalues" t="m"><m n="memblock" c="container"><a n="@isordered" t="i">1</a>
<a n="Cell" t="m"><m n="memblock" c="container"><a n="color" t="s">colorset@rainbow</a>
<a n="style" t="s">Border</a>
</m>
</a>
</m>
</a>
<a n="NonDefaultStyle" t="s">Border</a>
</m>
</a>
</m>
</a>
<a n="current_frame" t="s">0</a>
<a n="cRenderSettings" t="m"><m n="memblock" c="container"><a n="Render" t="m"><m n="memblock" c="container"><a n="Colormode_ColorTranslator" t="m"><m n="memblock" c="container"><a n="Colormode" t="s">WeightedAverage:Extended</a>
<a n="methodclass" t="s">Colormode</a>
<a n="pluginclass" t="s">Render</a>
</m>
</a>
<a n="Images_Images" t="m"><m n="memblock" c="container"><a n="colormode" t="s">WeightedAverage</a>
<a n="methodclass" t="s">Images</a>
<a n="palette" t="s">Extended</a>
<a n="pluginclass" t="s">Render</a>
</m>
</a>
<a n="OverlapControl_OverlapControl" t="m"><m n="memblock" c="container"><a n="methodclass" t="s">OverlapControl</a>
<a n="Overlapmode" t="s">none</a>
<a n="pluginclass" t="s">Render</a>
</m>
</a>
<a n="ScaleBar_ScaleBar" t="m"><m n="memblock" c="container"><a n="methodclass" t="s">ScaleBar</a>
<a n="pluginclass" t="s">Render</a>
<a n="ScaleBar" t="f">NaN</a>
</m>
</a>
<a n="Stencils_Stencils" t="m"><m n="memblock" c="container"><a n="color" t="m"><m n="memblock" c="vector" t="string" k="2"><vdata k="2" t="string" l0="0" l1="1" Transfer-Encoding="zlib base64">
eAFLzs/JLypOLXEoSszMS8ov/6/s5mZpbOD4HwCFZAoo
</vdata></m>
</a>
<a n="flag" t="m"><m n="memblock" c="vector"><vdata k="2" t="byte" rank="1" dimsize0="2" Transfer-Encoding="zlib base64">
eAFjZAQAAAUAAw==
</vdata><a n="factor" t="f">1.0</a>
</m>
</a>
<a n="methodclass" t="s">Stencils</a>
<a n="pluginclass" t="s">Render</a>
<a n="rainbowsize" t="f">10.0</a>
<a n="style" t="m"><m n="memblock" c="vector" t="string" k="2"><vdata k="2" t="string" l0="0" l1="1" Transfer-Encoding="zlib base64">
eAFzyi9KSS36X5yfk5nyHwApDgZ4
</vdata></m>
</a>
</m>
</a>
</m>
</a>
</m>
</a>
<a n="Frames" t="m"><m n="memblock" c="container"><a n="@isordered" t="i">1</a>
<a n="Population" t="m"><m n="memblock" c="container"><a n="@isordered" t="i">1</a>
<a n="FrameLabel" t="s">Population</a>
<a n="FrameItemName" t="s">Population</a>
<a n="Images_RefString" t="s">Images=AAL::GetValidImages().v_images;</a>
<a n="Stencils_RefString" t="s">Stencils=AAL::GetImageViewStencils(ListRefString).v_stencils;</a>
<a n="Type" t="s">Standard</a>
<a n="ListRefString" t="s">EvaluationData.Procedures.CalculateMorphologyProperties_2.Outputs.WholeCells.dataitem</a>
</m>
</a>
</m>
</a>
<a n="@sticky:10003" t="m"><m n="memblock" c="container"><a n="__version" t="f">3.0</a>
</m>
</a>
</m>
</a>
<a n="@sticky:10003" t="m"><m n="memblock" c="container"><a n="CallBacks" t="i">0</a>
<a n="current_tab" t="s">PopulationCalculateMorphologyProperties_2</a>
</m>
</a>
</m>
</a>
</m>
</a>
<a n="Inputs" t="m"><m n="memblock" c="container"><a n="@isordered" t="i">1</a>
<a n="WholeCells_string" t="m"><m n="memblock" c="container"><a n="DefaultValue" t="s">Nuclei</a>
<a n="Description" t="s">Select population</a>
<a n="disabled" t="i">0</a>
<a n="InputComplexity" t="s">Complex</a>
<a n="InputType" t="s">s</a>
<a n="Item" t="s">WholeCells_string</a>
<a n="Label" t="s">Population</a>
<a n="ParameterType" t="s">Discrete</a>
<a n="private" t="m"><m n="memblock" c="container"><a n="PreviousValues" t="m"><m n="memblock" c="container"></m>
</a>
<a n="SelectedPopulation" t="m"><m n="memblock" c="Table"><m n="Label" c="vector" t="string" k="1"><vdata k="1" t="string" l0="0" Transfer-Encoding="zlib base64">
eAHzK03OSc38DwALhgNg
</vdata></m>
<m n="ItemName" c="vector" t="string" k="1"><vdata k="1" t="string" l0="0" Transfer-Encoding="zlib base64">
eAHzK03OSc38DwALhgNg
</vdata></m>
<m n="ItemType" c="vector" t="string" k="1"><vdata k="1" t="string" l0="0" Transfer-Encoding="zlib base64">
eAHzK03OSc38DwALhgNg
</vdata></m>
<m n="RefString" c="vector" t="string" k="1"><vdata k="1" t="string" l0="0" Transfer-Encoding="zlib base64">
eAFzLUvMKU0syczPc0ksSdQLKMpPTk0pLUot1nPLzEvxK03OSc3U8y8tKSgtKdaD
clOAKjNLUnP/AwDZaxgi
</vdata></m>
<m n="ValidFlag" c="vector"><vdata k="1" t="byte" rank="1" dimsize0="1" Transfer-Encoding="zlib base64">
eAFjBAAAAgAC
</vdata><a n="factor" t="f">1.0</a>
</m>
<m n="OriginRef" c="vector" t="string" k="1"><vdata k="1" t="string" l0="0" Transfer-Encoding="zlib base64">
eAFzy8xL8StNzknN/A8AGaQE4Q==
</vdata></m>
<m n="CreatedAt" c="vector" t="string" k="1"><vdata k="1" t="string" l0="0" Transfer-Encoding="zlib base64">
eAFzy8xL8StNzknN/A8AGaQE4Q==
</vdata></m>
<m n="CreatedAtNo" c="vector"><vdata k="1" t="byte" rank="1" dimsize0="1" Transfer-Encoding="zlib base64">
eAFjBgAABAAE
</vdata><a n="factor" t="f">1.0</a>
</m>
<m n="Hidden" c="vector"><vdata k="1" t="byte" rank="1" dimsize0="1" Transfer-Encoding="zlib base64">
eAFjAAAAAQAB
</vdata><a n="factor" t="f">1.0</a>
</m>
<m n="InternalIDNumber" c="vector"><vdata k="1" t="byte" rank="1" dimsize0="1" Transfer-Encoding="zlib base64">
eAFjBAAAAgAC
</vdata><a n="factor" t="f">1.0</a>
</m>
<m n="InvalidatedAtNo" c="vector"><vdata k="1" t="byte" rank="1" dimsize0="1" Transfer-Encoding="zlib base64">
eAFjAAAAAQAB
</vdata><a n="factor" t="f">1.0</a>
</m>
<m n="NewPopulation" c="vector"><vdata k="1" t="byte" rank="1" dimsize0="1" Transfer-Encoding="zlib base64">
eAFjBAAAAgAC
</vdata><a n="factor" t="f">1.0</a>
</m>
<m n="OverTakenFrom" c="vector" t="string" k="1"><vdata k="1" t="string" l0="0" Transfer-Encoding="zlib base64">
eAFzy8xL8StNzknN/A8AGaQE4Q==
</vdata></m>
<m n="ROIlabel" c="vector" t="string" k="1"><vdata k="1" t="string" l0="0" Transfer-Encoding="zlib base64">
eAHzy89L/Q8ABloCkA==
</vdata></m>
<m n="ROIRegionLabel" c="vector" t="string" k="1"><vdata k="1" t="string" Transfer-Encoding="zlib base64">
eAH7DwABAAEA
</vdata></m>
<m n="ScaleLevel" c="vector"><vdata k="1" t="byte" rank="1" dimsize0="1" Transfer-Encoding="zlib base64">
eAFjAAAAAQAB
</vdata><a n="factor" t="f">1.0</a>
</m>
<m n="sMainChannel" c="vector" t="string" k="1"><vdata k="1" t="string" l0="0" Transfer-Encoding="zlib base64">
eAFzTsxJLs1JLElNUfDMTUxP/Q8AOewG9Q==
</vdata></m>
<m n="MyPopulationTypes" c="vector" t="string" k="1"><vdata k="1" t="string" l0="0" Transfer-Encoding="zlib base64">
eAHzT8pKTS4p/g8ADnADyg==
</vdata></m>
<a n="@sticky:10003" t="m"><m n="memblock" c="container"></m>
</a>
</m>
</a>
<a n="SimpleLastValue" t="m"><m n="memblock" c="container"></m>
</a>
<a n="WizardRulerOff" t="i">0</a>
</m>
</a>
<a n="ProcedureIDName" t="s">CalculateMorphologyProperties_2</a>
<a n="skip" t="i">0</a>
<a n="SkipWizard" t="i">1</a>
<a n="UIInsert" t="s">UI.InputParameters.CalculateMorphologyProperties_2.WholeCells_string</a>
<a n="UIPresent" t="i">1</a>
<a n="unit" t="s"></a>
<a n="v_values" t="m"><m n="memblock" c="vector" t="string" k="1"><vdata k="1" t="string" l0="0" Transfer-Encoding="zlib base64">
eAHzK03OSc38DwALhgNg
</vdata></m>
</a>
<a n="value" t="s">Nuclei</a>
<a n="values" t="m"><m n="memblock" c="vector" t="string" k="1"><vdata k="1" t="string" l0="0" Transfer-Encoding="zlib base64">
eAHzK03OSc38DwALhgNg
</vdata></m>
</a>
</m>
</a>
<a n="Region" t="m"><m n="memblock" c="container"><a n="DefaultValue" t="s">Nucleus</a>
<a n="Description" t="s">Select region  which should be characterized.</a>
<a n="disabled" t="i">0</a>
<a n="InputComplexity" t="s">Complex</a>
<a n="InputType" t="s">s</a>
<a n="Item" t="s">Region</a>
<a n="Label" t="s">Region</a>
<a n="ParameterType" t="s">Discrete</a>
<a n="private" t="m"><m n="memblock" c="container"><a n="PreviousValues" t="m"><m n="memblock" c="container"></m>
</a>
<a n="SimpleLastValue" t="m"><m n="memblock" c="container"></m>
</a>
<a n="WizardRulerOff" t="i">1</a>
</m>
</a>
<a n="ProcedureIDName" t="s">CalculateMorphologyProperties_2</a>
<a n="skip" t="i">0</a>
<a n="SkipWizard" t="i">1</a>
<a n="TableForSelectedPropertyOrRegion" t="m"><m n="memblock" c="Table"><m n="Label" c="vector" t="string" k="1"><vdata k="1" t="string" l0="0" Transfer-Encoding="zlib base64">
eAHzK03OSS0t/g8ADvED3w==
</vdata></m>
<m n="AttrType" c="vector" t="string" k="1"><vdata k="1" t="string" l0="0" Transfer-Encoding="zlib base64">
eAELSk3PzM/7DwALcgNk
</vdata></m>
<m n="ItemName" c="vector" t="string" k="1"><vdata k="1" t="string" l0="0" Transfer-Encoding="zlib base64">
eAHzK03OSS0t/g8ADvED3w==
</vdata></m>
<m n="OriginRegion" c="vector" t="string" k="1"><vdata k="1" t="string" l0="0" Transfer-Encoding="zlib base64">
eAHzK03OSS0t/g8ADvED3w==
</vdata></m>
<m n="CreatedAt" c="vector" t="string" k="1"><vdata k="1" t="string" l0="0" Transfer-Encoding="zlib base64">
eAFzy8xL8StNzknN/A8AGaQE4Q==
</vdata></m>
<m n="CreatedAtNo" c="vector" t="string" k="1"><vdata k="1" t="string" l0="0" Transfer-Encoding="zlib base64">
eAEz/g8AAWcBMw==
</vdata></m>
<m n="RegionType" c="vector" t="string" k="1"><vdata k="1" t="string" l0="0" Transfer-Encoding="zlib base64">
eAHzK03OSS0t/g8ADvED3w==
</vdata></m>
<m n="PreviousLabel" c="vector" t="string" k="1"><vdata k="1" t="string" l0="0" Transfer-Encoding="zlib base64">
eAHzK03OSS0t/g8ADvED3w==
</vdata></m>
<m n="Commentary" c="vector" t="string" k="1"><vdata k="1" t="string" Transfer-Encoding="zlib base64">
eAH7DwABAAEA
</vdata></m>
<m n="RegionTypeDetailed" c="vector" t="string" k="1"><vdata k="1" t="string" l0="0" Transfer-Encoding="zlib base64">
eAHzK03OSS0t/g8ADvED3w==
</vdata></m>
<m n="Statistic" c="vector" t="string" k="1"><vdata k="1" t="string" Transfer-Encoding="zlib base64">
eAH7DwABAAEA
</vdata></m>
<m n="Channel" c="vector" t="string" k="1"><vdata k="1" t="string" l0="0" Transfer-Encoding="zlib base64">
eAFzTsxJLs1JLElNUfDMTUxP/Q8AOewG9Q==
</vdata></m>
<m n="HiddenStatus" c="vector" t="string" k="1"><vdata k="1" t="string" l0="0" Transfer-Encoding="zlib base64">
eAEz+A8AAWEBMA==
</vdata></m>
<m n="Unit" c="vector" t="string" k="1"><vdata k="1" t="string" Transfer-Encoding="zlib base64">
eAH7DwABAAEA
</vdata></m>
<m n="StatisticDetailed1" c="vector" t="string" k="1"><vdata k="1" t="string" Transfer-Encoding="zlib base64">
eAH7DwABAAEA
</vdata></m>
<m n="ID" c="vector" t="string" k="1"><vdata k="1" t="string" Transfer-Encoding="zlib base64">
eAH7DwABAAEA
</vdata></m>
<m n="ParType" c="vector" t="string" k="1"><vdata k="1" t="string" l0="0" Transfer-Encoding="zlib base64">
eAFL+Q8AAckBZA==
</vdata></m>
<m n="ParTypeDetailed" c="vector" t="string" k="1"><vdata k="1" t="string" Transfer-Encoding="zlib base64">
eAH7DwABAAEA
</vdata></m>
<m n="Stage2Dim" c="vector" t="string" k="1"><vdata k="1" t="string" Transfer-Encoding="zlib base64">
eAH7DwABAAEA
</vdata></m>
<m n="_order" c="vector"><vdata k="1" t="signed int" rank="1" dimsize0="1" Transfer-Encoding="zlib base64">
eAFjYGBgAAAABAAB
</vdata><a n="factor" t="f">1.0</a>
</m>
<a n="@sticky:10003" t="m"><m n="memblock" c="container"><a n="__version" t="f">5.0</a>
</m>
</a>
</m>
</a>
<a n="UIInsert" t="s">UI.InputParameters.CalculateMorphologyProperties_2.Region</a>
<a n="UIPresent" t="i">1</a>
<a n="unit" t="s"></a>
<a n="v_values" t="m"><m n="memblock" c="vector" t="string" k="1"><vdata k="1" t="string" l0="0" Transfer-Encoding="zlib base64">
eAHzK03OSS0t/g8ADvED3w==
</vdata></m>
</a>
<a n="value" t="s">Nucleus</a>
<a n="values" t="m"><m n="memblock" c="vector" t="string" k="1"><vdata k="1" t="string" l0="0" Transfer-Encoding="zlib base64">
eAHzK03OSS0t/g8ADvED3w==
</vdata></m>
</a>
</m>
</a>
<a n="Method" t="m"><m n="memblock" c="container"><a n="DefaultValue" t="s">Standard</a>
<a n="Description" t="s">Select a method</a>
<a n="disabled" t="i">0</a>
<a n="InputComplexity" t="s">Complex</a>
<a n="InputType" t="s">s</a>
<a n="Item" t="s">Method</a>
<a n="Label" t="s">Method</a>
<a n="ParameterType" t="s">Discrete</a>
<a n="private" t="m"><m n="memblock" c="container"><a n="PreviousValues" t="m"><m n="memblock" c="container"></m>
</a>
<a n="SimpleLastValue" t="m"><m n="memblock" c="container"><a n="Area_ONOFF" t="s">1</a>
<a n="Area_Unit" t="s">µm²</a>
<a n="Length_ONOFF" t="s">0</a>
<a n="Length_Unit" t="s">µm</a>
<a n="RatioWidthToLength_ONOFF" t="s">0</a>
<a n="Roundness_ONOFF" t="s">1</a>
<a n="Width_ONOFF" t="s">0</a>
<a n="Width_Unit" t="s">µm</a>
</m>
</a>
<a n="WizardRulerOff" t="i">0</a>
</m>
</a>
<a n="ProcedureIDName" t="s">CalculateMorphologyProperties_2</a>
<a n="skip" t="i">0</a>
<a n="SkipWizard" t="i">1</a>
<a n="UIInsert" t="s">UI.InputParameters.CalculateMorphologyProperties_2.Method.title</a>
<a n="UIPresent" t="i">1</a>
<a n="unit" t="s"></a>
<a n="v_values" t="m"><m n="memblock" c="vector" t="string" k="1"><vdata k="1" t="string" l0="0" Transfer-Encoding="zlib base64">
eAELLknMS0ksSvkPABJkBDE=
</vdata></m>
</a>
<a n="value" t="s">Standard</a>
<a n="values" t="m"><m n="memblock" c="vector" t="string" k="2"><vdata k="2" t="string" l0="0" l1="1" Transfer-Encoding="zlib base64">
eAELLknMS0ksSvkfHOIY9B8ALK4Gag==
</vdata></m>
</a>
</m>
</a>
<a n="Area_ONOFF" t="m"><m n="memblock" c="container"><a n="DefaultValue" t="s">1</a>
<a n="Description" t="s">Calculate area</a>
<a n="disabled" t="i">0</a>
<a n="InputComplexity" t="s">Complex</a>
<a n="InputType" t="s">b</a>
<a n="Item" t="s">Area_ONOFF</a>
<a n="Label" t="s">Area</a>
<a n="max" t="s">1</a>
<a n="min" t="s">0</a>
<a n="ParameterType" t="s">Numeric</a>
<a n="private" t="m"><m n="memblock" c="container"><a n="PreviousValues" t="m"><m n="memblock" c="container"></m>
</a>
<a n="SimpleLastValue" t="m"><m n="memblock" c="container"></m>
</a>
<a n="WizardRulerOff" t="i">0</a>
</m>
</a>
<a n="ProcedureIDName" t="s">CalculateMorphologyProperties_2</a>
<a n="qualifier" t="s"></a>
<a n="skip" t="i">0</a>
<a n="SkipWizard" t="i">1</a>
<a n="step" t="s">1</a>
<a n="UIInsert" t="s">UI.InputParameters.CalculateMorphologyProperties_2.Method.Area_ONOFF</a>
<a n="UIPresent" t="i">1</a>
<a n="UIslider" t="s">0</a>
<a n="unit" t="s">µm²</a>
<a n="value" t="s">1</a>
<a n="wizardstep" t="s">1</a>
</m>
</a>
<a n="Area_Unit" t="m"><m n="memblock" c="container"><a n="DefaultValue" t="s">µm²</a>
<a n="Description" t="s">Unit for Area property. Supported values: µm² and px².</a>
<a n="disabled" t="i">0</a>
<a n="InputComplexity" t="s">Complex</a>
<a n="InputType" t="s">s</a>
<a n="Item" t="s">Area_Unit</a>
<a n="Label" t="s"></a>
<a n="ParameterType" t="s">Discrete</a>
<a n="private" t="m"><m n="memblock" c="container"><a n="PreviousValues" t="m"><m n="memblock" c="container"></m>
</a>
<a n="SimpleLastValue" t="m"><m n="memblock" c="container"></m>
</a>
<a n="WizardRulerOff" t="i">0</a>
</m>
</a>
<a n="ProcedureIDName" t="s">CalculateMorphologyProperties_2</a>
<a n="skip" t="i">0</a>
<a n="SkipWizard" t="i">1</a>
<a n="UIInsert" t="s">UI.InputParameters.CalculateMorphologyProperties_2.Method.Area_ONOFF.Unit</a>
<a n="UIPresent" t="i">1</a>
<a n="unit" t="s"></a>
<a n="v_values" t="m"><m n="memblock" c="vector" t="string" k="1"><vdata k="1" t="string" l0="0" Transfer-Encoding="zlib base64">
eAE7tDX30Kb/AA54BFg=
</vdata></m>
</a>
<a n="value" t="s">µm²</a>
<a n="values" t="m"><m n="memblock" c="vector" t="string" k="2"><vdata k="2" t="string" l0="0" l1="1" Transfer-Encoding="zlib base64">
eAE7tDX30Kb/BRVAAgAs6Qez
</vdata></m>
</a>
</m>
</a>
<a n="Roundness_ONOFF" t="m"><m n="memblock" c="container"><a n="DefaultValue" t="s">1</a>
<a n="Description" t="s">Turn the roundness calculation ON/OFF</a>
<a n="disabled" t="i">0</a>
<a n="InputComplexity" t="s">Complex</a>
<a n="InputType" t="s">b</a>
<a n="Item" t="s">Roundness_ONOFF</a>
<a n="Label" t="s">Roundness</a>
<a n="max" t="s">1</a>
<a n="min" t="s">0</a>
<a n="ParameterType" t="s">Numeric</a>
<a n="private" t="m"><m n="memblock" c="container"><a n="PreviousValues" t="m"><m n="memblock" c="container"></m>
</a>
<a n="SimpleLastValue" t="m"><m n="memblock" c="container"></m>
</a>
<a n="WizardRulerOff" t="i">0</a>
</m>
</a>
<a n="ProcedureIDName" t="s">CalculateMorphologyProperties_2</a>
<a n="qualifier" t="s"></a>
<a n="skip" t="i">0</a>
<a n="SkipWizard" t="i">1</a>
<a n="step" t="s">1</a>
<a n="UIInsert" t="s">UI.InputParameters.CalculateMorphologyProperties_2.Method.Roundness_ONOFF</a>
<a n="UIPresent" t="i">1</a>
<a n="UIslider" t="s">0</a>
<a n="unit" t="s"></a>
<a n="value" t="s">1</a>
<a n="wizardstep" t="s">1</a>
</m>
</a>
<a n="Width_ONOFF" t="m"><m n="memblock" c="container"><a n="DefaultValue" t="s">0</a>
<a n="Description" t="s">Turn the width calculation ON/OFF</a>
<a n="disabled" t="i">0</a>
<a n="InputComplexity" t="s">Complex</a>
<a n="InputType" t="s">b</a>
<a n="Item" t="s">Width_ONOFF</a>
<a n="Label" t="s">Width</a>
<a n="max" t="s">1</a>
<a n="min" t="s">0</a>
<a n="ParameterType" t="s">Numeric</a>
<a n="private" t="m"><m n="memblock" c="container"><a n="PreviousValues" t="m"><m n="memblock" c="container"></m>
</a>
<a n="SimpleLastValue" t="m"><m n="memblock" c="container"></m>
</a>
<a n="WizardRulerOff" t="i">0</a>
</m>
</a>
<a n="ProcedureIDName" t="s">CalculateMorphologyProperties_2</a>
<a n="qualifier" t="s"></a>
<a n="skip" t="i">0</a>
<a n="SkipWizard" t="i">1</a>
<a n="step" t="s">1</a>
<a n="UIInsert" t="s">UI.InputParameters.CalculateMorphologyProperties_2.Method.Width_ONOFF</a>
<a n="UIPresent" t="i">1</a>
<a n="UIslider" t="s">0</a>
<a n="unit" t="s">µm</a>
<a n="value" t="s">0</a>
<a n="wizardstep" t="s">1</a>
</m>
</a>
<a n="Width_Unit" t="m"><m n="memblock" c="container"><a n="DefaultValue" t="s">µm</a>
<a n="Description" t="s">Unit for width property. Supported values: px and µm.</a>
<a n="disabled" t="i">0</a>
<a n="InputComplexity" t="s">Complex</a>
<a n="InputType" t="s">s</a>
<a n="Item" t="s">Width_Unit</a>
<a n="Label" t="s"></a>
<a n="ParameterType" t="s">Discrete</a>
<a n="private" t="m"><m n="memblock" c="container"><a n="PreviousValues" t="m"><m n="memblock" c="container"></m>
</a>
<a n="SimpleLastValue" t="m"><m n="memblock" c="container"></m>
</a>
<a n="WizardRulerOff" t="i">0</a>
</m>
</a>
<a n="ProcedureIDName" t="s">CalculateMorphologyProperties_2</a>
<a n="skip" t="i">0</a>
<a n="SkipWizard" t="i">1</a>
<a n="UIInsert" t="s">UI.InputParameters.CalculateMorphologyProperties_2.Method.Width_ONOFF.Unit</a>
<a n="UIPresent" t="i">1</a>
<a n="unit" t="s"></a>
<a n="v_values" t="m"><m n="memblock" c="vector" t="string" k="1"><vdata k="1" t="string" l0="0" Transfer-Encoding="zlib base64">
eAE7tDX3PwAHBALk
</vdata></m>
</a>
<a n="value" t="s">µm</a>
<a n="values" t="m"><m n="memblock" c="vector" t="string" k="2"><vdata k="2" t="string" l0="0" l1="1" Transfer-Encoding="zlib base64">
eAE7tDX3f0HFfwAS7wTL
</vdata></m>
</a>
</m>
</a>
<a n="Length_ONOFF" t="m"><m n="memblock" c="container"><a n="DefaultValue" t="s">0</a>
<a n="Description" t="s">Turn the length calculation ON/OFF</a>
<a n="disabled" t="i">0</a>
<a n="InputComplexity" t="s">Complex</a>
<a n="InputType" t="s">b</a>
<a n="Item" t="s">Length_ONOFF</a>
<a n="Label" t="s">Length</a>
<a n="max" t="s">1</a>
<a n="min" t="s">0</a>
<a n="ParameterType" t="s">Numeric</a>
<a n="private" t="m"><m n="memblock" c="container"><a n="PreviousValues" t="m"><m n="memblock" c="container"></m>
</a>
<a n="SimpleLastValue" t="m"><m n="memblock" c="container"></m>
</a>
<a n="WizardRulerOff" t="i">0</a>
</m>
</a>
<a n="ProcedureIDName" t="s">CalculateMorphologyProperties_2</a>
<a n="qualifier" t="s"></a>
<a n="skip" t="i">0</a>
<a n="SkipWizard" t="i">1</a>
<a n="step" t="s">1</a>
<a n="UIInsert" t="s">UI.InputParameters.CalculateMorphologyProperties_2.Method.Length_ONOFF</a>
<a n="UIPresent" t="i">1</a>
<a n="UIslider" t="s">0</a>
<a n="unit" t="s">µm</a>
<a n="value" t="s">0</a>
<a n="wizardstep" t="s">1</a>
</m>
</a>
<a n="Length_Unit" t="m"><m n="memblock" c="container"><a n="DefaultValue" t="s">µm</a>
<a n="Description" t="s">Unit for length property. Supported values: px and µm.</a>
<a n="disabled" t="i">0</a>
<a n="InputComplexity" t="s">Complex</a>
<a n="InputType" t="s">s</a>
<a n="Item" t="s">Length_Unit</a>
<a n="Label" t="s"></a>
<a n="ParameterType" t="s">Discrete</a>
<a n="private" t="m"><m n="memblock" c="container"><a n="PreviousValues" t="m"><m n="memblock" c="container"></m>
</a>
<a n="SimpleLastValue" t="m"><m n="memblock" c="container"></m>
</a>
<a n="WizardRulerOff" t="i">0</a>
</m>
</a>
<a n="ProcedureIDName" t="s">CalculateMorphologyProperties_2</a>
<a n="skip" t="i">0</a>
<a n="SkipWizard" t="i">1</a>
<a n="UIInsert" t="s">UI.InputParameters.CalculateMorphologyProperties_2.Method.Length_ONOFF.Unit</a>
<a n="UIPresent" t="i">1</a>
<a n="unit" t="s"></a>
<a n="v_values" t="m"><m n="memblock" c="vector" t="string" k="1"><vdata k="1" t="string" l0="0" Transfer-Encoding="zlib base64">
eAE7tDX3PwAHBALk
</vdata></m>
</a>
<a n="value" t="s">µm</a>
<a n="values" t="m"><m n="memblock" c="vector" t="string" k="2"><vdata k="2" t="string" l0="0" l1="1" Transfer-Encoding="zlib base64">
eAE7tDX3f0HFfwAS7wTL
</vdata></m>
</a>
</m>
</a>
<a n="RatioWidthToLength_ONOFF" t="m"><m n="memblock" c="container"><a n="DefaultValue" t="s">0</a>
<a n="Description" t="s">Turn the Ratio Width to Length calculation ON/OFF</a>
<a n="disabled" t="i">0</a>
<a n="InputComplexity" t="s">Complex</a>
<a n="InputType" t="s">b</a>
<a n="Item" t="s">RatioWidthToLength_ONOFF</a>
<a n="Label" t="s">Ratio Width to Length</a>
<a n="max" t="s">1</a>
<a n="min" t="s">0</a>
<a n="ParameterType" t="s">Numeric</a>
<a n="private" t="m"><m n="memblock" c="container"><a n="PreviousValues" t="m"><m n="memblock" c="container"></m>
</a>
<a n="SimpleLastValue" t="m"><m n="memblock" c="container"></m>
</a>
<a n="WizardRulerOff" t="i">0</a>
</m>
</a>
<a n="ProcedureIDName" t="s">CalculateMorphologyProperties_2</a>
<a n="qualifier" t="s"></a>
<a n="skip" t="i">0</a>
<a n="SkipWizard" t="i">1</a>
<a n="step" t="s">1</a>
<a n="UIInsert" t="s">UI.InputParameters.CalculateMorphologyProperties_2.Method.RatioWidthToLength_ONOFF</a>
<a n="UIPresent" t="i">1</a>
<a n="UIslider" t="s">0</a>
<a n="unit" t="s"></a>
<a n="value" t="s">0</a>
<a n="wizardstep" t="s">1</a>
</m>
</a>
<a n="SuffixForPropertyNames" t="m"><m n="memblock" c="container"><a n="DefaultValue" t="s">Nucleus</a>
<a n="Description" t="s">Defines a prefix for the group of output properties. Default prefix corresponds to the region name. A name of the statistic (e.g. &quot;Area&quot;, &quot;Roundness&quot;) is added to the prefix.</a>
<a n="disabled" t="i">0</a>
<a n="InputComplexity" t="s">Complex</a>
<a n="InputType" t="s">s</a>
<a n="Item" t="s">SuffixForPropertyNames</a>
<a n="Label" t="s">Property Prefix</a>
<a n="max" t="s"></a>
<a n="min" t="s"></a>
<a n="ParameterType" t="s">Numeric</a>
<a n="private" t="m"><m n="memblock" c="container"><a n="DefaultNamingIsUsed" t="i">1</a>
<a n="DefaultString" t="s">Nucleus</a>
<a n="OriginalDefault" t="s">Nucleus</a>
<a n="PreviousValues" t="m"><m n="memblock" c="container"></m>
</a>
<a n="SimpleLastValue" t="m"><m n="memblock" c="container"></m>
</a>
<a n="UsedListCounter" t="i">0</a>
<a n="WizardRulerOff" t="i">0</a>
</m>
</a>
<a n="ProcedureIDName" t="s">CalculateMorphologyProperties_2</a>
<a n="qualifier" t="s"></a>
<a n="skip" t="i">0</a>
<a n="SkipWizard" t="i">1</a>
<a n="step" t="s"></a>
<a n="UIInsert" t="s">UI.InputParameters.CalculateMorphologyProperties_2.SuffixForPropertyNames</a>
<a n="UIPresent" t="i">1</a>
<a n="UIslider" t="s">0</a>
<a n="unit" t="s"></a>
<a n="value" t="s">Nucleus</a>
<a n="wizardstep" t="s"></a>
</m>
</a>
<a n="@sticky:10003" t="m"><m n="memblock" c="container"><a n="__BuildMinor" t="i">126729</a>
<a n="__initialBuildMinor" t="i">124082</a>
<a n="__initialversion" t="s">8</a>
<a n="__ProcOpenStatus" t="i">1</a>
<a n="__version" t="s">8.2</a>
<a n="__VersionId" t="s">5.1.1.126729</a>
<a n="BBScaleLevel" t="s">0</a>
<a n="FromInputs2Main" t="m"><m n="memblock" c="container"><a n="RegionTable" t="m"><m n="memblock" c="Table"><m n="Label" c="vector" t="string" k="1"><vdata k="1" t="string" l0="0" Transfer-Encoding="zlib base64">
eAHzK03OSS0t/g8ADvED3w==
</vdata></m>
<m n="AttrType" c="vector" t="string" k="1"><vdata k="1" t="string" l0="0" Transfer-Encoding="zlib base64">
eAELSk3PzM/7DwALcgNk
</vdata></m>
<m n="ItemName" c="vector" t="string" k="1"><vdata k="1" t="string" l0="0" Transfer-Encoding="zlib base64">
eAHzK03OSS0t/g8ADvED3w==
</vdata></m>
<m n="OriginRegion" c="vector" t="string" k="1"><vdata k="1" t="string" l0="0" Transfer-Encoding="zlib base64">
eAHzK03OSS0t/g8ADvED3w==
</vdata></m>
<m n="CreatedAt" c="vector" t="string" k="1"><vdata k="1" t="string" l0="0" Transfer-Encoding="zlib base64">
eAFzy8xL8StNzknN/A8AGaQE4Q==
</vdata></m>
<m n="CreatedAtNo" c="vector" t="string" k="1"><vdata k="1" t="string" l0="0" Transfer-Encoding="zlib base64">
eAEz/g8AAWcBMw==
</vdata></m>
<m n="RegionType" c="vector" t="string" k="1"><vdata k="1" t="string" l0="0" Transfer-Encoding="zlib base64">
eAHzK03OSS0t/g8ADvED3w==
</vdata></m>
<m n="PreviousLabel" c="vector" t="string" k="1"><vdata k="1" t="string" l0="0" Transfer-Encoding="zlib base64">
eAHzK03OSS0t/g8ADvED3w==
</vdata></m>
<m n="Commentary" c="vector" t="string" k="1"><vdata k="1" t="string" Transfer-Encoding="zlib base64">
eAH7DwABAAEA
</vdata></m>
<m n="RegionTypeDetailed" c="vector" t="string" k="1"><vdata k="1" t="string" l0="0" Transfer-Encoding="zlib base64">
eAHzK03OSS0t/g8ADvED3w==
</vdata></m>
<m n="Statistic" c="vector" t="string" k="1"><vdata k="1" t="string" Transfer-Encoding="zlib base64">
eAH7DwABAAEA
</vdata></m>
<m n="Channel" c="vector" t="string" k="1"><vdata k="1" t="string" l0="0" Transfer-Encoding="zlib base64">
eAFzTsxJLs1JLElNUfDMTUxP/Q8AOewG9Q==
</vdata></m>
<m n="HiddenStatus" c="vector" t="string" k="1"><vdata k="1" t="string" l0="0" Transfer-Encoding="zlib base64">
eAEz+A8AAWEBMA==
</vdata></m>
<m n="Unit" c="vector" t="string" k="1"><vdata k="1" t="string" Transfer-Encoding="zlib base64">
eAH7DwABAAEA
</vdata></m>
<m n="StatisticDetailed1" c="vector" t="string" k="1"><vdata k="1" t="string" Transfer-Encoding="zlib base64">
eAH7DwABAAEA
</vdata></m>
<m n="ID" c="vector" t="string" k="1"><vdata k="1" t="string" Transfer-Encoding="zlib base64">
eAH7DwABAAEA
</vdata></m>
<m n="ParType" c="vector" t="string" k="1"><vdata k="1" t="string" l0="0" Transfer-Encoding="zlib base64">
eAFL+Q8AAckBZA==
</vdata></m>
<m n="ParTypeDetailed" c="vector" t="string" k="1"><vdata k="1" t="string" Transfer-Encoding="zlib base64">
eAH7DwABAAEA
</vdata></m>
<m n="Stage2Dim" c="vector" t="string" k="1"><vdata k="1" t="string" Transfer-Encoding="zlib base64">
eAH7DwABAAEA
</vdata></m>
<a n="@sticky:10003" t="m"><m n="memblock" c="container"><a n="__version" t="f">5.0</a>
</m>
</a>
</m>
</a>
</m>
</a>
</m>
</a>
</m>
</a>
<a n="OutputClass" t="s">Output Properties</a>
<a n="OutputName" t="s">Standard</a>
<a n="ProcedureOutputsByType" t="m"><m n="memblock" c="container"><a n="IllustrativeTable" t="m"><m n="memblock" c="Table"><m n="Label" c="vector" t="string" k="1"><vdata k="1" t="string" l0="0" Transfer-Encoding="zlib base64">
eAGLjy/xzE1MT3VOzEkuzUksSQXz/gMAatEJhg==
</vdata></m>
<m n="ItemName" c="vector" t="string" k="1"><vdata k="1" t="string" l0="0" Transfer-Encoding="zlib base64">
eAEr8cxNTE/9DwALjANX
</vdata></m>
<m n="ItemType" c="vector" t="string" k="1"><vdata k="1" t="string" Transfer-Encoding="zlib base64">
eAH7DwABAAEA
</vdata></m>
<m n="RefString" c="vector" t="string" k="1"><vdata k="1" t="string" l0="0" Transfer-Encoding="zlib base64">
eAFzLUvMKU0syczPc0ksSdQLKMpPTk0pLUot1nNOzEkuzUksSfXMTUxP1fMvLSko
LSnWK4FwU4CqM0tSc/8DADwBGak=
</vdata></m>
<m n="ValidFlag" c="vector"><vdata k="1" t="byte" rank="1" dimsize0="1" Transfer-Encoding="zlib base64">
eAFjAAAAAQAB
</vdata><a n="factor" t="f">1.0</a>
</m>
<m n="OriginRef" c="vector" t="string" k="1"><vdata k="1" t="string" l0="0" Transfer-Encoding="zlib base64">
eAFzTsxJLs1JLEn1zE1MT/0PAC7OBnE=
</vdata></m>
<m n="CreatedAt" c="vector" t="string" k="1"><vdata k="1" t="string" l0="0" Transfer-Encoding="zlib base64">
eAFzTsxJLs1JLEn1zE1MT/0PAC7OBnE=
</vdata></m>
<m n="CreatedAtNo" c="vector"><vdata k="1" t="byte" rank="1" dimsize0="1" Transfer-Encoding="zlib base64">
eAFjAgAAAwAD
</vdata><a n="factor" t="f">1.0</a>
</m>
<m n="Hidden" c="vector"><vdata k="1" t="byte" rank="1" dimsize0="1" Transfer-Encoding="zlib base64">
eAFjAAAAAQAB
</vdata><a n="factor" t="f">1.0</a>
</m>
<m n="InternalIDNumber" c="vector"><vdata k="1" t="byte" rank="1" dimsize0="1" Transfer-Encoding="zlib base64">
eAFjAQAABQAF
</vdata><a n="factor" t="f">1.0</a>
</m>
<m n="InvalidatedAtNo" c="vector"><vdata k="1" t="byte" rank="1" dimsize0="1" Transfer-Encoding="zlib base64">
eAFjAAAAAQAB
</vdata><a n="factor" t="f">1.0</a>
</m>
<m n="NewPopulation" c="vector"><vdata k="1" t="byte" rank="1" dimsize0="1" Transfer-Encoding="zlib base64">
eAFjBAAAAgAC
</vdata><a n="factor" t="f">1.0</a>
</m>
<m n="OverTakenFrom" c="vector" t="string" k="1"><vdata k="1" t="string" l0="0" Transfer-Encoding="zlib base64">
eAFzTsxJLs1JLEn1zE1MT/0PAC7OBnE=
</vdata></m>
<m n="ROIlabel" c="vector" t="string" k="1"><vdata k="1" t="string" Transfer-Encoding="zlib base64">
eAH7DwABAAEA
</vdata></m>
<m n="ROIRegionLabel" c="vector" t="string" k="1"><vdata k="1" t="string" Transfer-Encoding="zlib base64">
eAH7DwABAAEA
</vdata></m>
<m n="ScaleLevel" c="vector"><vdata k="1" t="byte" rank="1" dimsize0="1" Transfer-Encoding="zlib base64">
eAFjAAAAAQAB
</vdata><a n="factor" t="f">1.0</a>
</m>
<m n="sMainChannel" c="vector" t="string" k="1"><vdata k="1" t="string" Transfer-Encoding="zlib base64">
eAH7DwABAAEA
</vdata></m>
<a n="@sticky:10003" t="m"><m n="memblock" c="container"></m>
</a>
</m>
</a>
<a n="Images" t="m"><m n="memblock" c="Table"><m n="Label" c="vector" t="string" k="4"><vdata k="4" t="string" l0="0" l1="1" l2="2" l3="3" Transfer-Encoding="zlib base64">
eAELyEnMS1XwTSxQcCrKTM8oSctMzUn5HwAXdXV3C0Di5jpnpBYVVf53TsxJLs1J
LElNUfDMTUxP/Q8A4/McPA==
</vdata></m>
<m n="ItemName" c="vector" t="string" k="4"><vdata k="4" t="string" l0="0" l1="1" l2="2" l3="3" Transfer-Encoding="zlib base64">
eAGLj3dOzEn2zE1MTy12CMhJzEt1MDLwTSwAkk5FmekZJWmZqTkp/+NxK3N1dwvA
J5/rnJFaVFSJqgRkaWlOYklqCtAisO3/AZctMuY=
</vdata></m>
<m n="ItemType" c="vector" t="string" k="4"><vdata k="4" t="string" Transfer-Encoding="zlib base64">
eAH7////fwAJ+gP9
</vdata></m>
<m n="IsNonNegative" c="vector"><vdata k="4" t="byte" rank="1" dimsize0="4" Transfer-Encoding="zlib base64">
eAFjYGBgBAAABQAC
</vdata><a n="factor" t="f">1.0</a>
</m>
<m n="RefString" c="vector" t="string" k="4"><vdata k="4" t="string" l0="0" l1="1" l2="2" l3="3" Transfer-Encoding="zlib base64">
eAGtkEEKwjAQRW80iCco1lhciLlBGZqxDUzaMpkpeHqNFbpy4aKbv/h8HvznFmRD
jdN4RkXwMnUUTChDQ7pWd9PZNEPb1sjdNWFPufKMI1XHww3nkieJ/aCPSBwgFExU
Si+3B9k1F78zMtUDiTz/oX4OG6PS+hp+mtg2oYj47jYFb4wOg6k=
</vdata></m>
<m n="ValidFlag" c="vector"><vdata k="4" t="byte" rank="1" dimsize0="4" Transfer-Encoding="zlib base64">
eAFjZGRkBAAADgAF
</vdata><a n="factor" t="f">1.0</a>
</m>
<m n="OriginalLabel" c="vector" t="string" k="4"><vdata k="4" t="string" l0="0" l1="1" l2="2" l3="3" Transfer-Encoding="zlib base64">
eAELyEnMS1XwTSxQcCrKTM8oSctMzUn5HwAXdXV3C0Di5jpnpBYVVf53TsxJLs1J
LElNUfDMTUxP/Q8A4/McPA==
</vdata></m>
<m n="CreatedAt" c="vector" t="string" k="4"><vdata k="4" t="string" l0="0" l1="3" Transfer-Encoding="zlib base64">
eAFzTy1xSSxJ/P+P4R+Dc2JOcmlOYkmqZ25ieup/AKSVDAY=
</vdata></m>
<m n="CreatedAtNo" c="vector"><vdata k="4" t="byte" rank="1" dimsize0="4" Transfer-Encoding="zlib base64">
eAFjZGRkAgAADwAG
</vdata><a n="factor" t="f">1.0</a>
</m>
<m n="InternalIDNumber" c="vector"><vdata k="4" t="signed char" rank="1" dimsize0="4" Transfer-Encoding="zlib base64">
eAHj4ORiBAAAVAAd
</vdata><a n="factor" t="f">1.0</a>
</m>
<m n="ScaleLevel" c="vector"><vdata k="4" t="byte" rank="1" dimsize0="4" Transfer-Encoding="zlib base64">
eAFjYGBgAAAABAAB
</vdata><a n="factor" t="f">1.0</a>
</m>
<a n="@sticky:10003" t="m"><m n="memblock" c="container"></m>
</a>
</m>
</a>
<a n="Objects" t="m"><m n="memblock" c="Table"><m n="Label" c="vector" t="string" k="6"><vdata k="6" t="string" l0="0" l1="1" l2="2" l3="3" l4="4" Transfer-Encoding="zlib base64">
eAF1yUEKgCAQBVDoJB6gW7QSyo4gPxnEmhR0NLp8tYl2bd+z1pCHhEZzo8w4qQxg
VxlCeoen21qD+JemOqZw6xgkgNWEsvXqxTEdyqUoGUVUWlZyUr68ugf9ozIW
</vdata></m>
<m n="ItemName" c="vector" t="string" k="6"><vdata k="6" t="string" l0="0" l1="1" l2="2" l3="3" l4="4" l5="5" Transfer-Encoding="zlib base64">
eAFVy7EKgDAMRdGP6yRoHZ1jCRr7aMCk+vmxq9s9w818kMvDAnTze7S2yJT/7gUs
MTVxISxkNWZ9k7YxmK/7xcUttlPBiQGLD27kJnE=
</vdata></m>
<m n="ItemType" c="vector" t="string" k="6"><vdata k="6" t="string" l0="0" l1="1" l2="2" l3="3" l4="4" Transfer-Encoding="zlib base64">
eAHzS01PLMksS/XMySktLikCsvPz/vsl5qHyS5NzUjP/e+ZllmQm5ij4JhZn//fJ
L1dwzs8DaikuUfBPykpNLin+/48JAHaEIsA=
</vdata></m>
<m n="RefString" c="vector" t="string" k="6"><vdata k="6" t="string" l0="0" l1="1" l2="2" l3="3" l4="4" l5="5" Transfer-Encoding="zlib base64">
eAGVkEEOgkAMRW80C6+AmJgIuHNp6tBgtUzJTIvx9DrRBF2wgGXT/pffV47ABkoS
tqDgjlE8thYxuQLYG4PivocOXWM6mCZXY5fPRyRmSxo/UdfmLCn2r3I1Duq1pB2F
tjbPSL9S33FBjZnwPpAScAXpvuSRGcJBHoWELCNpc7mhz5oWVJkEVxKHq7B0z6x/
wKiE6byZnjvlHRbI/Ed9A6w3rrg=
</vdata></m>
<m n="ValidFlag" c="vector"><vdata k="6" t="byte" rank="1" dimsize0="6" Transfer-Encoding="zlib base64">
eAFjYAACRgAABwAC
</vdata><a n="factor" t="f">1.0</a>
</m>
<m n="OriginRef" c="vector" t="string" k="6"><vdata k="6" t="string" l0="0" l1="2" Transfer-Encoding="zlib base64">
eAFzTsxJLs1JLEn1zE1MT/3/j8EtMy/FrzQ5JzXz/z9GEAQA/tUPTA==
</vdata></m>
<m n="CreatedAt" c="vector" t="string" k="6"><vdata k="6" t="string" l0="0" l1="2" l2="5" Transfer-Encoding="zlib base64">
eAFzTsxJLs1JLEn1zE1MT/3/j8EtMy/FrzQ5JzXz/z/Gf4zOMHnf/KKCjPyc/PTK
gKL8gtSikszU4nij/wB/SBvI
</vdata></m>
<m n="CreatedAtNo" c="vector"><vdata k="6" t="byte" rank="1" dimsize0="6" Transfer-Encoding="zlib base64">
eAFjYmJmZmYBAAA7ABI=
</vdata><a n="factor" t="f">1.0</a>
</m>
<m n="Hidden" c="vector"><vdata k="6" t="byte" rank="1" dimsize0="6" Transfer-Encoding="zlib base64">
eAFjYAABAAAGAAE=
</vdata><a n="factor" t="f">1.0</a>
</m>
<m n="InternalIDNumber" c="vector"><vdata k="6" t="byte" rank="1" dimsize0="6" Transfer-Encoding="zlib base64">
eAFjYmZkZmEEAAA3AA8=
</vdata><a n="factor" t="f">1.0</a>
</m>
<m n="InvalidatedAtNo" c="vector"><vdata k="6" t="byte" rank="1" dimsize0="6" Transfer-Encoding="zlib base64">
eAFjYGBhYGAAAAAWAAU=
</vdata><a n="factor" t="f">1.0</a>
</m>
<m n="NewPopulation" c="vector"><vdata k="6" t="byte" rank="1" dimsize0="6" Transfer-Encoding="zlib base64">
eAFjZAQCBgAAGgAG
</vdata><a n="factor" t="f">1.0</a>
</m>
<m n="OverTakenFrom" c="vector" t="string" k="6"><vdata k="6" t="string" l0="0" l1="2" Transfer-Encoding="zlib base64">
eAFzTsxJLs1JLEn1zE1MT/3/j8EtMy/FrzQ5JzXz/z9GEAQA/tUPTA==
</vdata></m>
<m n="ROIlabel" c="vector" t="string" k="6"><vdata k="6" t="string" l0="2" Transfer-Encoding="zlib base64">
eAH7/98vPy/1/////xgALnwHig==
</vdata></m>
<m n="ROIRegionLabel" c="vector" t="string" k="6"><vdata k="6" t="string" Transfer-Encoding="zlib base64">
eAH7/x8EABTxBfs=
</vdata></m>
<m n="ScaleLevel" c="vector"><vdata k="6" t="byte" rank="1" dimsize0="6" Transfer-Encoding="zlib base64">
eAFjYAABAAAGAAE=
</vdata><a n="factor" t="f">1.0</a>
</m>
<m n="sMainChannel" c="vector" t="string" k="6"><vdata k="6" t="string" l0="2" Transfer-Encoding="zlib base64">
eAH7/985MSe5NCexJDVFwTM3MT31/////xgAi4oL7w==
</vdata></m>
<a n="@sticky:10003" t="m"><m n="memblock" c="container"></m>
</a>
</m>
</a>
<a n="Table" t="m"><m n="memblock" c="Table"><m n="Label" c="vector" t="string" k="1"><vdata k="1" t="string" l0="0" Transfer-Encoding="zlib base64">
eAHzyU9OzFFwSSxJVPArTc5JzfwPADv7BwU=
</vdata></m>
<m n="ItemName" c="vector" t="string" k="1"><vdata k="1" t="string" l0="0" Transfer-Encoding="zlib base64">
eAFzLCkpCklMykn9DwAV2ASD
</vdata></m>
<m n="ItemType" c="vector" t="string" k="1"><vdata k="1" t="string" l0="0" Transfer-Encoding="zlib base64">
eAHzyU9OzPErTc5JzQxJTMpJ/Q8AO3YHMw==
</vdata></m>
<m n="RefString" c="vector" t="string" k="1"><vdata k="1" t="string" l0="0" Transfer-Encoding="zlib base64">
eAFzLUvMKU0syczPc0ksSdQLKMpPTk0pLUot1nPLzEvxK03OSc3U8y8tKSgtKdZz
LCkpCklMyknVSwEqzixJzf0PACHoGUU=
</vdata></m>
<m n="ValidFlag" c="vector"><vdata k="1" t="byte" rank="1" dimsize0="1" Transfer-Encoding="zlib base64">
eAFjAAAAAQAB
</vdata><a n="factor" t="f">1.0</a>
</m>
<m n="OriginRef" c="vector" t="string" k="1"><vdata k="1" t="string" l0="0" Transfer-Encoding="zlib base64">
eAFzy8xL8StNzknN/A8AGaQE4Q==
</vdata></m>
<m n="CreatedAt" c="vector" t="string" k="1"><vdata k="1" t="string" l0="0" Transfer-Encoding="zlib base64">
eAFzy8xL8StNzknN/A8AGaQE4Q==
</vdata></m>
<m n="CreatedAtNo" c="vector"><vdata k="1" t="byte" rank="1" dimsize0="1" Transfer-Encoding="zlib base64">
eAFjBgAABAAE
</vdata><a n="factor" t="f">1.0</a>
</m>
<m n="Hidden" c="vector"><vdata k="1" t="byte" rank="1" dimsize0="1" Transfer-Encoding="zlib base64">
eAFjAAAAAQAB
</vdata><a n="factor" t="f">1.0</a>
</m>
<m n="InternalIDNumber" c="vector"><vdata k="1" t="byte" rank="1" dimsize0="1" Transfer-Encoding="zlib base64">
eAFjAgAAAwAD
</vdata><a n="factor" t="f">1.0</a>
</m>
<m n="InvalidatedAtNo" c="vector"><vdata k="1" t="byte" rank="1" dimsize0="1" Transfer-Encoding="zlib base64">
eAFjAAAAAQAB
</vdata><a n="factor" t="f">1.0</a>
</m>
<m n="NewPopulation" c="vector"><vdata k="1" t="byte" rank="1" dimsize0="1" Transfer-Encoding="zlib base64">
eAFjBAAAAgAC
</vdata><a n="factor" t="f">1.0</a>
</m>
<m n="OverTakenFrom" c="vector" t="string" k="1"><vdata k="1" t="string" l0="0" Transfer-Encoding="zlib base64">
eAFzy8xL8StNzknN/A8AGaQE4Q==
</vdata></m>
<m n="ROIlabel" c="vector" t="string" k="1"><vdata k="1" t="string" Transfer-Encoding="zlib base64">
eAH7DwABAAEA
</vdata></m>
<m n="ROIRegionLabel" c="vector" t="string" k="1"><vdata k="1" t="string" Transfer-Encoding="zlib base64">
eAH7DwABAAEA
</vdata></m>
<m n="ScaleLevel" c="vector"><vdata k="1" t="byte" rank="1" dimsize0="1" Transfer-Encoding="zlib base64">
eAFjAAAAAQAB
</vdata><a n="factor" t="f">1.0</a>
</m>
<m n="sMainChannel" c="vector" t="string" k="1"><vdata k="1" t="string" Transfer-Encoding="zlib base64">
eAH7DwABAAEA
</vdata></m>
<a n="@sticky:10003" t="m"><m n="memblock" c="container"></m>
</a>
</m>
</a>
</m>
</a>
<a n="UIFolders" t="m"><m n="memblock" c="container"><a n="@isordered" t="i">1</a>
<a n="F1" t="m"><m n="memblock" c="container"><a n="sFolderName" t="s">Method</a>
<a n="sFolderType" t="s">MethodFolder</a>
<a n="sInsert" t="s">InputParameters.CalculateMorphologyProperties_2.Method</a>
<a n="sItemName" t="s">Method</a>
<a n="sLastInput" t="s">Region</a>
<a n="sTitle" t="s">Method</a>
<a n="yDefaultOpenStatus" t="i">1</a>
<a n="yOpenStatus" t="i">1</a>
<a n="ySkip" t="i">0</a>
</m>
</a>
</m>
</a>
</m>
</a>
<a n="SelectPopulation_2" t="m"><m n="memblock" c="container"><a n="BBHasBeenSaved" t="i">1</a>
<a n="bbType" t="s">builtin</a>
<a n="Comment" t="s"></a>
<a n="DataScope" t="m"><m n="memblock" c="container"><a n="Field" t="m"><m n="memblock" c="container"><a n="Span" t="s">Each</a>
</m>
</a>
</m>
</a>
<a n="IDName" t="s">SelectPopulation_2</a>
<a n="ImageView" t="m"><m n="memblock" c="container"><a n="@isordered" t="i">1</a>
<a n="Label" t="s">Replace me</a>
<a n="Tabs" t="m"><m n="memblock" c="container"><a n="@isordered" t="i">1</a>
<a n="PopulationSelectPopulation_2" t="m"><m n="memblock" c="container"><a n="@isordered" t="i">1</a>
<a n="TabLabel" t="s">Nuclei</a>
<a n="TabItemName" t="s">PopulationSelectPopulation_2</a>
<a n="TabTitle" t="s">Population: Nuclei</a>
<a n="Skip" t="i">0</a>
<a n="UIclass" t="s">sticky</a>
<a n="NewDefaultChannel" t="m"><m n="memblock" c="vector" t="string" k="1"><vdata k="1" t="string" l0="0" Transfer-Encoding="zlib base64">
eAFzKspMzyhJy0zNSfkPAB8/BWQ=
</vdata></m>
</a>
<a n="NewDefaultStencil" t="m"><m n="memblock" c="vector" t="string" k="2"><vdata k="2" t="string" l0="0" l1="1" Transfer-Encoding="zlib base64">
eAELTs1JTS5JTVHwT8oCMor/u2QWJycWpSCJAAD5nw5/
</vdata></m>
</a>
<a n="Type" t="s">Standard</a>
<a n="OKButtons" t="i">0</a>
<a n="TableLabel" t="m"><m n="memblock" c="vector" t="string" k="1"><vdata k="1" t="string" l0="0" Transfer-Encoding="zlib base64">
eAELKMovSC0qyUwtVvArTc5JzfwPAESDB60=
</vdata></m>
</a>
<a n="UIinsert" t="s">FeedBack.PopulationSelectPopulation_2</a>
<a n="UseCommonTableStencil" t="m"><m n="memblock" c="vector"><vdata k="1" t="byte" rank="1" dimsize0="1" Transfer-Encoding="zlib base64">
eAFjAAAAAQAB
</vdata><a n="factor" t="f">1.0</a>
</m>
</a>
<a n="SummaryTableOn" t="m"><m n="memblock" c="vector"><vdata k="1" t="byte" rank="1" dimsize0="1" Transfer-Encoding="zlib base64">
eAFjBAAAAgAC
</vdata><a n="factor" t="f">1.0</a>
</m>
</a>
<a n="SummaryTableLabel" t="m"><m n="memblock" c="vector" t="string" k="1"><vdata k="1" t="string" l0="0" Transfer-Encoding="zlib base64">
eAELLs3NTSyq/A8AD00D7g==
</vdata></m>
</a>
<a n="AttrTypeTable" t="m"><m n="memblock" c="vector"><vdata k="1" t="byte" rank="1" dimsize0="1" Transfer-Encoding="zlib base64">
eAFjBAAAAgAC
</vdata><a n="factor" t="f">1.0</a>
</m>
</a>
<a n="WizardImageView" t="i">0</a>
<a n="TypeofOverlays" t="s">SingleDefaultOverLay</a>
<a n="coloring_mode" t="s">WeightedAverage</a>
<a n="scopeforimages" t="s">script</a>
<a n="yFrame2Timepoint" t="i">0</a>
<a n="cnt_overlays" t="m"><m n="memblock" c="container"><a n="@isordered" t="i">1</a>
<a n="Nucleus" t="m"><m n="memblock" c="container"></m>
</a>
<a n="@Selected@20Objects" t="m"><m n="memblock" c="container"></m>
</a>
<a n="@Discarded@20Objects" t="m"><m n="memblock" c="container"></m>
</a>
</m>
</a>
<a n="Controls" t="m"><m n="memblock" c="container"><a n="general" t="m"><m n="memblock" c="container"><a n="@isordered" t="i">1</a>
<a n="Render_Colormode_Standard" t="m"><m n="memblock" c="container"><a n="@isordered" t="i">1</a>
<a n="colormode" t="m"><m n="memblock" c="container"><a n="autosubmit" t="s"></a>
<a n="callback" t="m"><m n="memblock" c="container"><a n="@isordered" t="i">1</a>
<a n="TranslateColormode" t="m"><m n="memblock" c="container"><a n="closure" t="m"><m n="memblock" c="closure"><a n="@context" t="s">&lt;AcapellaUserInterface||UI/imageviewmethods.proc&gt;</a>
<a n="@modulename" t="s">UI::_CIV_Coloring_Setmode</a>
<a n="@bound" t="m"><m n="memblock" c="container"></m>
</a>
<a n="@suppresswarnings" t="i">0</a>
</m>
</a>
<a n="data" t="m"><m n="memblock" c="container"></m>
</a>
</m>
</a>
<a n="@sticky:10003" t="m"><m n="memblock" c="container"><a n="skip" t="i">1</a>
</m>
</a>
</m>
</a>
<a n="CallbackList" t="m"><m n="memblock" c="XmlNode" t="elem"><CallbackList><Callback label="TranslateColormode" title="ColorMode" trigger="onchange" category="" priority="0" disabled="0" /></CallbackList></m>
</a>
<a n="defaultValue" t="s"></a>
<a n="description" t="s"></a>
<a n="disabled" t="i">0</a>
<a n="highlight" t="s"></a>
<a n="inputtype" t="s">s</a>
<a n="label" t="s">Coloring</a>
<a n="label_style" t="m"><m n="memblock" c="vector" t="string" k="3"><vdata k="3" t="string" l0="0" Transfer-Encoding="zlib base64">
eAHLyy/KTcz5/4/hHwMAIKMFhQ==
</vdata></m>
</a>
<a n="labels" t="m"><m n="memblock" c="vector" t="string" k="3"><vdata k="3" t="string" l0="0" l1="1" l2="2" Transfer-Encoding="zlib base64">
eAELLknMS0ksSvnvmpeRmJecmvLfIzM9IweIS/4DALJdDN0=
</vdata></m>
</a>
<a n="private" t="m"><m n="memblock" c="container"><a n="@sticky:10003" t="m"><m n="memblock" c="container"><a n="skip" t="i">1</a>
</m>
</a>
</m>
</a>
<a n="qualifier" t="s"></a>
<a n="size" t="i">0</a>
<a n="SizeOnFocus" t="i">0</a>
<a n="unit" t="s"></a>
<a n="value" t="s">WeightedAverage:Extended</a>
<a n="value_disabled" t="m"><m n="memblock" c="vector"><vdata k="3" t="byte" rank="1" dimsize0="3" Transfer-Encoding="zlib base64">
eAFjYGAAAAADAAE=
</vdata><a n="factor" t="f">1.0</a>
</m>
</a>
<a n="values" t="m"><m n="memblock" c="vector" t="string" k="3"><vdata k="3" t="string" l0="0" l1="1" l2="2" Transfer-Encoding="zlib base64">
eAHzTawIS8wpTbUKyEnMzPsfnpqZnlGSmuJYllqUmI5L1LWiJDUvJTXlPwAb/hnA

</vdata></m>
</a>
<a n="@sticky:10003" t="m"><m n="memblock" c="container"><a n="attr" t="m"><m n="memblock" c="container"><a n="class" t="s">input</a>
</m>
</a>
<a n="docID" t="s"></a>
<a n="insertmode" t="s">replace</a>
<a n="is_root" t="i">0</a>
<a n="skip" t="i">0</a>
<a n="target" t="m"><m n="memblock" c="container"><a n="target" t="s">value</a>
<a n="upCount" t="i">0</a>
</m>
</a>
<a n="ui" t="s">input</a>
<a n="uiclass" t="s">menu</a>
<a n="uirowmode" t="i">0</a>
</m>
</a>
</m>
</a>
<a n="@sticky:10003" t="m"><m n="memblock" c="container"><a n="AllowReorder" t="i">0</a>
<a n="attr" t="m"><m n="memblock" c="container"><a n="class" t="s">container</a>
<a n="style" t="s">width:0</a>
</m>
</a>
<a n="docID" t="s"></a>
<a n="insertmode" t="s">simple</a>
<a n="is_root" t="i">0</a>
<a n="skip" t="i">0</a>
<a n="tabulate" t="i">1</a>
<a n="ui" t="s">container</a>
<a n="uiclass" t="s">container</a>
</m>
</a>
</m>
</a>
<a n="Render_Labels_Labels" t="m"><m n="memblock" c="container"><a n="@sticky:10003" t="m"><m n="memblock" c="container"><a n="skip" t="i">1</a>
</m>
</a>
</m>
</a>
<a n="Render_Images_Images" t="m"><m n="memblock" c="container"><a n="@isordered" t="i">1</a>
<a n="colormode" t="m"><m n="memblock" c="container"><a n="autosubmit" t="s"></a>
<a n="callback" t="m"><m n="memblock" c="container"><a n="@isordered" t="i">1</a>
<a n="ReloadFrames" t="m"><m n="memblock" c="container"><a n="closure" t="m"><m n="memblock" c="closure"><a n="@context" t="s">&lt;AcapellaUserInterface||UI/imageviewmethods.proc&gt;</a>
<a n="@modulename" t="s">UI::_CIV_CB_Render_Images_SwitchMode</a>
<a n="@bound" t="m"><m n="memblock" c="container"></m>
</a>
<a n="@suppresswarnings" t="i">0</a>
</m>
</a>
<a n="data" t="m"><m n="memblock" c="container"></m>
</a>
</m>
</a>
<a n="@sticky:10003" t="m"><m n="memblock" c="container"><a n="skip" t="i">1</a>
</m>
</a>
</m>
</a>
<a n="CallbackList" t="m"><m n="memblock" c="XmlNode" t="elem"><CallbackList><Callback label="ReloadFrames" title="ColoringMode" trigger="onchange" category="" priority="0" disabled="0" /></CallbackList></m>
</a>
<a n="defaultValue" t="s"></a>
<a n="description" t="s"></a>
<a n="disabled" t="i">0</a>
<a n="highlight" t="s"></a>
<a n="inputtype" t="s">s</a>
<a n="label" t="s">Coloring mode</a>
<a n="label_style" t="m"><m n="memblock" c="vector" t="string" k="3"><vdata k="3" t="string" l0="0" Transfer-Encoding="zlib base64">
eAHLyy/KTcz5/4/hHwMAIKMFhQ==
</vdata></m>
</a>
<a n="labels" t="m"><m n="memblock" c="vector" t="string" k="3"><vdata k="3" t="string" l0="0" l1="1" l2="2" Transfer-Encoding="zlib base64">
eAFzTEksKMksS/3vllmRmvI/KDW9NCexSME5Pye/6D8AvyMNDQ==
</vdata></m>
</a>
<a n="private" t="m"><m n="memblock" c="container"><a n="@sticky:10003" t="m"><m n="memblock" c="container"><a n="skip" t="i">1</a>
</m>
</a>
</m>
</a>
<a n="qualifier" t="s"></a>
<a n="size" t="i">0</a>
<a n="SizeOnFocus" t="i">0</a>
<a n="unit" t="s"></a>
<a n="value" t="s">WeightedAverage</a>
<a n="value_disabled" t="m"><m n="memblock" c="vector"><vdata k="3" t="byte" rank="1" dimsize0="3" Transfer-Encoding="zlib base64">
eAFjYGAAAAADAAE=
</vdata><a n="factor" t="f">1.0</a>
</m>
</a>
<a n="values" t="m"><m n="memblock" c="vector" t="string" k="3"><vdata k="3" t="string" l0="0" l1="1" l2="2" Transfer-Encoding="zlib base64">
eAELT81MzyhJTXEsSy1KTE/9H1ya+983sSIsMac09T8AuiwNQg==
</vdata></m>
</a>
<a n="@sticky:10003" t="m"><m n="memblock" c="container"><a n="attr" t="m"><m n="memblock" c="container"><a n="class" t="s">input</a>
</m>
</a>
<a n="docID" t="s"></a>
<a n="insertmode" t="s">replace</a>
<a n="is_root" t="i">0</a>
<a n="skip" t="i">1</a>
<a n="target" t="m"><m n="memblock" c="container"><a n="target" t="s">value</a>
<a n="upCount" t="i">0</a>
</m>
</a>
<a n="ui" t="s">input</a>
<a n="uiclass" t="s">menu</a>
<a n="uirowmode" t="i">0</a>
</m>
</a>
</m>
</a>
<a n="palette" t="m"><m n="memblock" c="container"><a n="autosubmit" t="s"></a>
<a n="callback" t="m"><m n="memblock" c="container"><a n="@isordered" t="i">1</a>
<a n="ReloadFrames" t="m"><m n="memblock" c="container"><a n="closure" t="m"><m n="memblock" c="closure"><a n="@context" t="s">&lt;AcapellaUserInterface||UI/imageviewmethods.proc&gt;</a>
<a n="@modulename" t="s">UI::_CIV_CB_Render_Images_SwitchMode</a>
<a n="@bound" t="m"><m n="memblock" c="container"></m>
</a>
<a n="@suppresswarnings" t="i">0</a>
</m>
</a>
<a n="data" t="m"><m n="memblock" c="container"></m>
</a>
</m>
</a>
<a n="@sticky:10003" t="m"><m n="memblock" c="container"><a n="skip" t="i">1</a>
</m>
</a>
</m>
</a>
<a n="CallbackList" t="m"><m n="memblock" c="XmlNode" t="elem"><CallbackList><Callback label="ReloadFrames" title="Palette" trigger="onchange" category="" priority="0" disabled="0" /></CallbackList></m>
</a>
<a n="defaultValue" t="s"></a>
<a n="description" t="s"></a>
<a n="disabled" t="i">0</a>
<a n="highlight" t="s"></a>
<a n="inputtype" t="s">s</a>
<a n="label" t="s">Color palette</a>
<a n="label_style" t="m"><m n="memblock" c="vector" t="string" k="2"><vdata k="2" t="string" l0="0" Transfer-Encoding="zlib base64">
eAHLyy/KTcz5/48BABWZBIc=
</vdata></m>
</a>
<a n="labels" t="m"><m n="memblock" c="vector" t="string" k="2"><vdata k="2" t="string" l0="0" l1="1" Transfer-Encoding="zlib base64">
eAFzrShJzUtJTfkfnJlbkJP6HwA7bAea
</vdata></m>
</a>
<a n="private" t="m"><m n="memblock" c="container"><a n="@sticky:10003" t="m"><m n="memblock" c="container"><a n="skip" t="i">1</a>
</m>
</a>
</m>
</a>
<a n="qualifier" t="s"></a>
<a n="size" t="i">0</a>
<a n="SizeOnFocus" t="i">0</a>
<a n="unit" t="s"></a>
<a n="value" t="s">Extended</a>
<a n="value_disabled" t="m"><m n="memblock" c="vector"><vdata k="2" t="byte" rank="1" dimsize0="2" Transfer-Encoding="zlib base64">
eAFjYAAAAAIAAQ==
</vdata><a n="factor" t="f">1.0</a>
</m>
</a>
<a n="values" t="m"><m n="memblock" c="vector" t="string" k="2"><vdata k="2" t="string" l0="0" l1="1" Transfer-Encoding="zlib base64">
eAFzrShJzUtJTfkfkJOYmfcfADQoByQ=
</vdata></m>
</a>
<a n="@sticky:10003" t="m"><m n="memblock" c="container"><a n="attr" t="m"><m n="memblock" c="container"><a n="class" t="s">input</a>
</m>
</a>
<a n="docID" t="s"></a>
<a n="insertmode" t="s">replace</a>
<a n="is_root" t="i">0</a>
<a n="skip" t="i">1</a>
<a n="target" t="m"><m n="memblock" c="container"><a n="target" t="s">value</a>
<a n="upCount" t="i">0</a>
</m>
</a>
<a n="ui" t="s">input</a>
<a n="uiclass" t="s">menu</a>
<a n="uirowmode" t="i">0</a>
</m>
</a>
</m>
</a>
<a n="@sticky:10003" t="m"><m n="memblock" c="container"><a n="AllowReorder" t="i">0</a>
<a n="attr" t="m"><m n="memblock" c="container"><a n="class" t="s">container</a>
<a n="style" t="s">width:0</a>
</m>
</a>
<a n="docID" t="s"></a>
<a n="insertmode" t="s">simple</a>
<a n="is_root" t="i">0</a>
<a n="skip" t="i">0</a>
<a n="tabulate" t="i">1</a>
<a n="ui" t="s">container</a>
<a n="uiclass" t="s">container</a>
</m>
</a>
</m>
</a>
<a n="Render_OverlapControl_Stencils" t="m"><m n="memblock" c="container"><a n="@isordered" t="i">1</a>
<a n="overlapmode" t="m"><m n="memblock" c="container"><a n="autosubmit" t="s"></a>
<a n="callback" t="m"><m n="memblock" c="container"><a n="@isordered" t="i">1</a>
<a n="ChangeOverlapmode" t="m"><m n="memblock" c="container"><a n="closure" t="m"><m n="memblock" c="closure"><a n="@context" t="s">&lt;AcapellaUserInterface||UI/imageviewmethods.proc&gt;</a>
<a n="@modulename" t="s">UI::_CIV_CB__ReloadFrames</a>
<a n="@bound" t="m"><m n="memblock" c="container"><a n="SplitPoint" t="i">-4</a>
</m>
</a>
<a n="@suppresswarnings" t="i">0</a>
</m>
</a>
<a n="data" t="m"><m n="memblock" c="container"></m>
</a>
</m>
</a>
<a n="@sticky:10003" t="m"><m n="memblock" c="container"><a n="skip" t="i">1</a>
</m>
</a>
</m>
</a>
<a n="CallbackList" t="m"><m n="memblock" c="XmlNode" t="elem"><CallbackList><Callback label="ChangeOverlapmode" title="OverlapMode" trigger="onchange" category="" priority="0" disabled="0" /></CallbackList></m>
</a>
<a n="defaultValue" t="s">none</a>
<a n="description" t="s"></a>
<a n="disabled" t="i">0</a>
<a n="highlight" t="s"></a>
<a n="inputtype" t="s">s</a>
<a n="label" t="s">Overlap style</a>
<a n="label_style" t="m"><m n="memblock" c="vector" t="string" k="4"><vdata k="4" t="string" l0="0" Transfer-Encoding="zlib base64">
eAHLyy/KTcz5/48BBAEtqQaD
</vdata></m>
</a>
<a n="labels" t="m"><m n="memblock" c="vector" t="string" k="4"><vdata k="4" t="string" l0="0" l1="1" l2="2" l3="3" Transfer-Encoding="zlib base64">
eAHzy89L/e+ckZqcnVqUlJ9YlPI/uKQosyC1+H9wfk5myn8A7wUPLw==
</vdata></m>
</a>
<a n="private" t="m"><m n="memblock" c="container"><a n="@sticky:10003" t="m"><m n="memblock" c="container"><a n="skip" t="i">1</a>
</m>
</a>
</m>
</a>
<a n="qualifier" t="s"></a>
<a n="size" t="i">0</a>
<a n="SizeOnFocus" t="i">0</a>
<a n="unit" t="s"></a>
<a n="value" t="s">none</a>
<a n="value_disabled" t="m"><m n="memblock" c="vector"><vdata k="4" t="byte" rank="1" dimsize0="4" Transfer-Encoding="zlib base64">
eAFjYGBgAAAABAAB
</vdata><a n="factor" t="f">1.0</a>
</m>
</a>
<a n="values" t="m"><m n="memblock" c="vector" t="string" k="4"><vdata k="4" t="string" l0="0" l1="1" l2="2" l3="3" Transfer-Encoding="zlib base64">
eAHLy89L/Z9elJnyv7ikKLMgtfh/cX4OkAcAl/MMeA==
</vdata></m>
</a>
<a n="@sticky:10003" t="m"><m n="memblock" c="container"><a n="attr" t="m"><m n="memblock" c="container"><a n="class" t="s">input</a>
</m>
</a>
<a n="docID" t="s"></a>
<a n="insertmode" t="s">replace</a>
<a n="is_root" t="i">0</a>
<a n="skip" t="i">1</a>
<a n="target" t="m"><m n="memblock" c="container"><a n="target" t="s">value</a>
<a n="upCount" t="i">0</a>
</m>
</a>
<a n="ui" t="s">input</a>
<a n="uiclass" t="s">menu</a>
<a n="uirowmode" t="i">0</a>
</m>
</a>
</m>
</a>
<a n="@sticky:10003" t="m"><m n="memblock" c="container"><a n="AllowReorder" t="i">0</a>
<a n="attr" t="m"><m n="memblock" c="container"><a n="class" t="s">container</a>
<a n="style" t="s">width:0</a>
</m>
</a>
<a n="docID" t="s"></a>
<a n="insertmode" t="s">simple</a>
<a n="is_root" t="i">0</a>
<a n="skip" t="i">0</a>
<a n="tabulate" t="i">1</a>
<a n="ui" t="s">container</a>
<a n="uiclass" t="s">container</a>
</m>
</a>
</m>
</a>
<a n="Render_ScaleBar_ScaleBar" t="m"><m n="memblock" c="container"><a n="@isordered" t="i">1</a>
<a n="ScaleBar" t="m"><m n="memblock" c="container"><a n="autosubmit" t="s"></a>
<a n="callback" t="m"><m n="memblock" c="container"><a n="@isordered" t="i">1</a>
<a n="ReloadFrames" t="m"><m n="memblock" c="container"><a n="closure" t="m"><m n="memblock" c="closure"><a n="@context" t="s">&lt;AcapellaUserInterface||UI/imageviewmethods.proc&gt;</a>
<a n="@modulename" t="s">UI::_CIV_CB__SetScaleBar</a>
<a n="@bound" t="m"><m n="memblock" c="container"></m>
</a>
<a n="@suppresswarnings" t="i">0</a>
</m>
</a>
<a n="data" t="m"><m n="memblock" c="container"></m>
</a>
</m>
</a>
<a n="@sticky:10003" t="m"><m n="memblock" c="container"><a n="skip" t="i">1</a>
</m>
</a>
</m>
</a>
<a n="CallbackList" t="m"><m n="memblock" c="XmlNode" t="elem"><CallbackList><Callback label="ReloadFrames" title="ReloadFrames" trigger="onchange" category="" priority="0" disabled="0" /></CallbackList></m>
</a>
<a n="defaultValue" t="s"></a>
<a n="description" t="s"></a>
<a n="disabled" t="i">0</a>
<a n="highlight" t="s"></a>
<a n="inputtype" t="s">s</a>
<a n="label" t="s">Show Scale</a>
<a n="label_style" t="m"><m n="memblock" c="vector" t="string" k="5"><vdata k="5" t="string" l0="0" Transfer-Encoding="zlib base64">
eAHLyy/KTcz5/48BAgE8qweB
</vdata></m>
</a>
<a n="labels" t="m"><m n="memblock" c="vector" t="string" k="5"><vdata k="5" t="string" l0="0" l1="1" l2="2" l3="3" l4="4" Transfer-Encoding="zlib base64">
eAHzy89L/e+UX1KSn6vgk5pW8j8kvwDBCMpMzyiBSUM4ABF1FW4=
</vdata></m>
</a>
<a n="private" t="m"><m n="memblock" c="container"><a n="@sticky:10003" t="m"><m n="memblock" c="container"><a n="skip" t="i">1</a>
</m>
</a>
</m>
</a>
<a n="qualifier" t="s"></a>
<a n="size" t="i">0</a>
<a n="SizeOnFocus" t="i">0</a>
<a n="unit" t="s"></a>
<a n="value" t="f">NaN</a>
<a n="value_disabled" t="m"><m n="memblock" c="vector"><vdata k="5" t="byte" rank="1" dimsize0="5" Transfer-Encoding="zlib base64">
eAFjYAACAAAFAAE=
</vdata><a n="factor" t="f">1.0</a>
</m>
</a>
<a n="values" t="m"><m n="memblock" c="vector"><vdata k="5" t="double" rank="1" dimsize0="5" Transfer-Encoding="zlib base64">
eAFjYACBH/VgCk58sIcyHSA0hwMASRYDLw==
</vdata><a n="factor" t="f">1.0</a>
</m>
</a>
<a n="@sticky:10003" t="m"><m n="memblock" c="container"><a n="attr" t="m"><m n="memblock" c="container"><a n="class" t="s">input</a>
</m>
</a>
<a n="docID" t="s"></a>
<a n="insertmode" t="s">replace</a>
<a n="is_root" t="i">0</a>
<a n="skip" t="i">0</a>
<a n="target" t="m"><m n="memblock" c="container"><a n="target" t="s">value</a>
<a n="upCount" t="i">0</a>
</m>
</a>
<a n="ui" t="s">input</a>
<a n="uiclass" t="s">menu</a>
<a n="uirowmode" t="i">0</a>
</m>
</a>
</m>
</a>
<a n="@sticky:10003" t="m"><m n="memblock" c="container"><a n="AllowReorder" t="i">0</a>
<a n="attr" t="m"><m n="memblock" c="container"><a n="class" t="s">container</a>
<a n="style" t="s">width:0</a>
</m>
</a>
<a n="docID" t="s"></a>
<a n="insertmode" t="s">simple</a>
<a n="is_root" t="i">0</a>
<a n="skip" t="i">0</a>
<a n="tabulate" t="i">1</a>
<a n="ui" t="s">container</a>
<a n="uiclass" t="s">container</a>
</m>
</a>
</m>
</a>
<a n="Frames_Images_Images" t="m"><m n="memblock" c="container"><a n="@isordered" t="i">1</a>
<a n="Sharpness" t="m"><m n="memblock" c="container"><a n="autosubmit" t="s"></a>
<a n="callback" t="m"><m n="memblock" c="container"><a n="@isordered" t="i">1</a>
<a n="ConditionalReloadFrames" t="m"><m n="memblock" c="container"><a n="closure" t="m"><m n="memblock" c="closure"><a n="@context" t="s">&lt;AcapellaUserInterface||UI/imageviewmethods.proc&gt;</a>
<a n="@modulename" t="s">UI::_CIV_CB__ReloadSharpnessFrames</a>
<a n="@bound" t="m"><m n="memblock" c="container"><a n="SplitPoint" t="i">-4</a>
</m>
</a>
<a n="@suppresswarnings" t="i">0</a>
</m>
</a>
<a n="data" t="m"><m n="memblock" c="container"></m>
</a>
</m>
</a>
<a n="@sticky:10003" t="m"><m n="memblock" c="container"><a n="skip" t="i">1</a>
</m>
</a>
</m>
</a>
<a n="CallbackList" t="m"><m n="memblock" c="XmlNode" t="elem"><CallbackList><Callback label="ConditionalReloadFrames" title="ConditionalReloadFrames" trigger="onchange" category="" priority="0" disabled="0" /></CallbackList></m>
</a>
<a n="defaultValue" t="s">1</a>
<a n="description" t="s"></a>
<a n="disabled" t="i">0</a>
<a n="highlight" t="s"></a>
<a n="inputtype" t="s">d</a>
<a n="label" t="s">Sharpness</a>
<a n="max" t="s"></a>
<a n="min" t="s"></a>
<a n="precision" t="i">3</a>
<a n="private" t="m"><m n="memblock" c="container"><a n="@sticky:10003" t="m"><m n="memblock" c="container"><a n="skip" t="i">1</a>
</m>
</a>
</m>
</a>
<a n="qualifier" t="m"><m n="memblock" c="container"><a n="autosubmit" t="s"></a>
<a n="callback" t="m"><m n="memblock" c="container"><a n="@isordered" t="i">1</a>
<a n="ReloadFrames" t="m"><m n="memblock" c="container"><a n="closure" t="m"><m n="memblock" c="closure"><a n="@context" t="s">&lt;AcapellaUserInterface||UI/imageviewmethods.proc&gt;</a>
<a n="@modulename" t="s">UI::_CIV_CB__ReloadFrames</a>
<a n="@bound" t="m"><m n="memblock" c="container"><a n="SplitPoint" t="i">-5</a>
</m>
</a>
<a n="@suppresswarnings" t="i">0</a>
</m>
</a>
<a n="data" t="m"><m n="memblock" c="container"></m>
</a>
</m>
</a>
<a n="@sticky:10003" t="m"><m n="memblock" c="container"><a n="skip" t="i">1</a>
</m>
</a>
</m>
</a>
<a n="CallbackList" t="m"><m n="memblock" c="XmlNode" t="elem"><CallbackList><Callback label="ReloadFrames" title="ReloadFrames" trigger="onchange" category="" priority="0" disabled="0" /></CallbackList></m>
</a>
<a n="defaultValue" t="s">true</a>
<a n="description" t="s"></a>
<a n="disabled" t="i">0</a>
<a n="highlight" t="s"></a>
<a n="inputtype" t="s">b</a>
<a n="label" t="s">Apply Sharpness</a>
<a n="max" t="s"></a>
<a n="min" t="s"></a>
<a n="precision" t="i">3</a>
<a n="private" t="m"><m n="memblock" c="container"><a n="@sticky:10003" t="m"><m n="memblock" c="container"><a n="skip" t="i">1</a>
</m>
</a>
</m>
</a>
<a n="qualifier" t="s"></a>
<a n="step" t="s"></a>
<a n="unit" t="s"></a>
<a n="value" t="s">true</a>
<a n="@sticky:10003" t="m"><m n="memblock" c="container"><a n="attr" t="m"><m n="memblock" c="container"><a n="class" t="s">input</a>
</m>
</a>
<a n="docID" t="s"></a>
<a n="insertmode" t="s">replace</a>
<a n="is_root" t="i">0</a>
<a n="showMinMax" t="i">0</a>
<a n="showValue" t="i">0</a>
<a n="skip" t="i">0</a>
<a n="target" t="m"><m n="memblock" c="container"><a n="target" t="s">value</a>
<a n="upCount" t="i">0</a>
</m>
</a>
<a n="ui" t="s">input</a>
<a n="uiclass" t="s">text</a>
<a n="uirowmode" t="i">0</a>
</m>
</a>
</m>
</a>
<a n="step" t="s"></a>
<a n="unit" t="s"></a>
<a n="value" t="s">1</a>
<a n="@sticky:10003" t="m"><m n="memblock" c="container"><a n="attr" t="m"><m n="memblock" c="container"><a n="class" t="s">input</a>
</m>
</a>
<a n="docID" t="s"></a>
<a n="insertmode" t="s">replace</a>
<a n="is_root" t="i">0</a>
<a n="showMinMax" t="i">0</a>
<a n="showValue" t="i">0</a>
<a n="skip" t="i">0</a>
<a n="target" t="m"><m n="memblock" c="container"><a n="target" t="s">value</a>
<a n="upCount" t="i">0</a>
</m>
</a>
<a n="ui" t="s">input</a>
<a n="uiclass" t="s">text</a>
<a n="uirowmode" t="i">0</a>
</m>
</a>
</m>
</a>
<a n="@sticky:10003" t="m"><m n="memblock" c="container"><a n="AllowReorder" t="i">0</a>
<a n="attr" t="m"><m n="memblock" c="container"><a n="class" t="s">container</a>
<a n="style" t="s">width:0</a>
</m>
</a>
<a n="docID" t="s"></a>
<a n="insertmode" t="s">simple</a>
<a n="is_root" t="i">0</a>
<a n="skip" t="i">0</a>
<a n="tabulate" t="i">1</a>
<a n="ui" t="s">container</a>
<a n="uiclass" t="s">container</a>
</m>
</a>
</m>
</a>
<a n="Render_Stencils_Stencils" t="m"><m n="memblock" c="container"><a n="rainbowsize" t="m"><m n="memblock" c="container"><a n="value" t="f">10.0</a>
<a n="@sticky:10003" t="m"><m n="memblock" c="container"><a n="skip" t="i">1</a>
</m>
</a>
</m>
</a>
</m>
</a>
<a n="@sticky:10003" t="m"><m n="memblock" c="container"><a n="AllowReorder" t="i">0</a>
<a n="attr" t="m"><m n="memblock" c="container"><a n="class" t="s">container</a>
<a n="style" t="s"></a>
</m>
</a>
<a n="docID" t="s"></a>
<a n="insertmode" t="s">simple</a>
<a n="is_root" t="i">0</a>
<a n="skip" t="i">0</a>
<a n="tabulate" t="i">1</a>
<a n="ui" t="s">container</a>
<a n="uiclass" t="s">container</a>
</m>
</a>
</m>
</a>
<a n="general_title" t="s">General controls</a>
<a n="image_groups" t="m"><m n="memblock" c="XmlNode" t="elem"><Groups><Group no="0" title="Channels"><open>1</open><Members><Member no="0" /><Member no="1" /><Member no="2" /><Member no="3" /><Member no="4" /><Member no="5" /><Member no="6" /></Members></Group></Groups></m>
</a>
<a n="image_title" t="s">Channels</a>
<a n="images" t="m"><m n="memblock" c="container"><a n="autocontrast" t="m"><m n="memblock" c="vector"><vdata k="7" t="signed char" rank="1" dimsize0="7" Transfer-Encoding="zlib base64">
eAFjZAQDAAAjAAg=
</vdata><a n="factor" t="f">1.0</a>
</m>
</a>
<a n="color" t="m"><m n="memblock" c="vector" t="string" k="7"><vdata k="7" t="string" l0="0" Transfer-Encoding="zlib base64">
eAFzL0qs/P+PAQEBTtQIhw==
</vdata></m>
</a>
<a n="default_color" t="m"><m n="memblock" c="vector" t="string" k="7"><vdata k="7" t="string" l0="0" Transfer-Encoding="zlib base64">
eAFzL0qs/P+PAQEBTtQIhw==
</vdata></m>
</a>
<a n="flag" t="m"><m n="memblock" c="vector"><vdata k="7" t="signed char" rank="1" dimsize0="7" Transfer-Encoding="zlib base64">
eAFjYGRkAAIAABIAAw==
</vdata><a n="factor" t="f">1.0</a>
</m>
</a>
<a n="label" t="m"><m n="memblock" c="vector" t="string" k="7"><vdata k="7" t="string" l0="0" l1="1" l2="2" l3="3" l4="4" l5="5" Transfer-Encoding="zlib base64">
eAFzKspMzyhJy0zNSfnv6u4W8D/XOSO1qKjyf0BOYl6qgm9igYITkhKEKFgxggvT
5pyYk1yak1iSmqLgmZuYnvofAKBNJ5k=
</vdata></m>
</a>
<a n="open" t="m"><m n="memblock" c="vector"><vdata k="7" t="signed char" rank="1" dimsize0="7" Transfer-Encoding="zlib base64">
eAFjYAADAAAHAAE=
</vdata><a n="factor" t="f">1.0</a>
</m>
</a>
<a n="xfmid" t="m"><m n="memblock" c="vector"><vdata k="7" t="double" rank="1" dimsize0="7" Transfer-Encoding="zlib base64">
eAEBOADH/807f2aeoNY/yPK2+tFbzT9gJvrX0MvOP1XRYKBQWuA/NTG8Laf33z/T
A3ejADHgP0cEPVwypM4/htsc4w==
</vdata><a n="factor" t="f">1.0</a>
</m>
</a>
<a n="xmax" t="m"><m n="memblock" c="vector"><vdata k="7" t="double" rank="1" dimsize0="7" Transfer-Encoding="zlib base64">
eAE7e+bMmTdtjx1anC1aLu/447DEcNWElLZXDgwMDAuKz3iC6WOrLeG0dOLO5YVf
mBwBJiAZNA==
</vdata><a n="factor" t="f">1.0</a>
</m>
</a>
<a n="xmin" t="m"><m n="memblock" c="vector"><vdata k="7" t="double" rank="1" dimsize0="7" Transfer-Encoding="zlib base64">
eAFjYICACd8r+r9HZDkYxJwLzb+d7gAUTWDUZDoApB02rmYB0Qc4Hf7tF5pWLZX4
M9MBAMo9Edo=
</vdata><a n="factor" t="f">1.0</a>
</m>
</a>
<a n="ymax" t="m"><m n="memblock" c="vector"><vdata k="7" t="double" rank="1" dimsize0="7" Transfer-Encoding="zlib base64">
eAFjYACBD/ZgigQaANXpCEo=
</vdata><a n="factor" t="f">1.0</a>
</m>
</a>
<a n="ymid" t="m"><m n="memblock" c="vector"><vdata k="7" t="double" rank="1" dimsize0="7" Transfer-Encoding="zlib base64">
eAFjYACBB/ZgigQaAMqJB9o=
</vdata><a n="factor" t="f">1.0</a>
</m>
</a>
<a n="ymin" t="m"><m n="memblock" c="vector"><vdata k="7" t="double" rank="1" dimsize0="7" Transfer-Encoding="zlib base64">
eAFjYCAPAAAAOAAB
</vdata><a n="factor" t="f">1.0</a>
</m>
</a>
</m>
</a>
<a n="stencil_groups" t="m"><m n="memblock" c="XmlNode" t="elem"><Groups><Group no="0" title="Regions"><open>1</open><Members><Member no="0" /><Member no="1" /><Member no="2" /></Members></Group><Group no="1" title="Overlays"><open>1</open><Members><Member no="3" /></Members></Group></Groups></m>
</a>
<a n="stencil_title" t="s">Regions</a>
<a n="stencils" t="m"><m n="memblock" c="container"><a n="class" t="m"><m n="memblock" c="vector" t="string" k="3"><vdata k="3" t="string" Transfer-Encoding="zlib base64">
eAH7//8/AAX9Av4=
</vdata></m>
</a>
<a n="color" t="m"><m n="memblock" c="vector" t="string" k="3"><vdata k="3" t="string" l0="0" l1="1" l2="2" Transfer-Encoding="zlib base64">
eAFLzs/JLypOLXEoSszMS8ov/59elJqa978oNeU/AKY+DOc=
</vdata></m>
</a>
<a n="default_color" t="m"><m n="memblock" c="vector" t="string" k="3"><vdata k="3" t="string" l0="0" l1="1" l2="2" Transfer-Encoding="zlib base64">
eAFLzs/JLypOLXEoSszMS8ov/59elJqa978oNeU/AKY+DOc=
</vdata></m>
</a>
<a n="flag" t="m"><m n="memblock" c="vector"><vdata k="3" t="byte" rank="1" dimsize0="3" Transfer-Encoding="zlib base64">
eAFjYGQEAAAGAAM=
</vdata><a n="factor" t="f">1.0</a>
</m>
</a>
<a n="label" t="m"><m n="memblock" c="vector" t="string" k="3"><vdata k="3" t="string" l0="0" l1="1" l2="2" Transfer-Encoding="zlib base64">
eAHzK03OSS0t/h+cmpOaXJKaouCflAVkFP93ySxOTixKQRIBAI/5El0=
</vdata></m>
</a>
<a n="open" t="m"><m n="memblock" c="vector"><vdata k="3" t="byte" rank="1" dimsize0="3" Transfer-Encoding="zlib base64">
eAFjYGAAAAADAAE=
</vdata><a n="factor" t="f">1.0</a>
</m>
</a>
<a n="priority" t="m"><m n="memblock" c="vector"><vdata k="3" t="byte" rank="1" dimsize0="3" Transfer-Encoding="zlib base64">
eAFjYGAAAAADAAE=
</vdata><a n="factor" t="f">1.0</a>
</m>
</a>
<a n="style" t="m"><m n="memblock" c="vector" t="string" k="3"><vdata k="3" t="string" l0="0" l1="1" Transfer-Encoding="zlib base64">
eAFzyi9KSS36nwSh/jECAD60B9o=
</vdata></m>
</a>
</m>
</a>
<a n="tracker" t="m"><m n="memblock" c="container"><a n="color" t="m"><m n="memblock" c="vector" t="string" k="7"><vdata k="7" t="string" l0="0" Transfer-Encoding="zlib base64">
eAFzL0qs/P+PAQEBTtQIhw==
</vdata></m>
</a>
<a n="@sticky:10003" t="m"><m n="memblock" c="container"><a n="skip" t="i">1</a>
</m>
</a>
</m>
</a>
</m>
</a>
<a n="TableRefString" t="m"><m n="memblock" c="vector" t="string" k="1"><vdata k="1" t="string" l0="0" Transfer-Encoding="zlib base64">
eAEdzDEKgDAMQNEbZfAMKjhZcHAsoQ1YiKY0idfX0vl9/vIiO1qRZ0ZDCE0SZW+k
cBBTsiDVeXicYHerbgrnJd2IWeMqbWN2tTYiyP1SjO7vBxxSI58=
</vdata></m>
</a>
<a n="DefaultStencilControls" t="m"><m n="memblock" c="container"><a n="color" t="m"><m n="memblock" c="vector" t="string" k="3"><vdata k="3" t="string" l0="0" l1="1" l2="2" Transfer-Encoding="zlib base64">
eAFLzs/JLypOLXEoSszMS8ov/59elJqa978oNeU/AKY+DOc=
</vdata></m>
</a>
<a n="flag" t="m"><m n="memblock" c="vector"><vdata k="3" t="byte" rank="1" dimsize0="3" Transfer-Encoding="zlib base64">
eAFjYGQEAAAGAAM=
</vdata><a n="factor" t="f">1.0</a>
</m>
</a>
<a n="style" t="m"><m n="memblock" c="vector" t="string" k="3"><vdata k="3" t="string" l0="0" l1="1" Transfer-Encoding="zlib base64">
eAFzyk+p/J8EIv4xAgAmJAY6
</vdata></m>
</a>
<a n="@sticky:10003" t="m"><m n="memblock" c="container"><a n="DefaultColor" t="s">green</a>
<a n="DefaultStyle" t="s">body</a>
<a n="last_standardvalues" t="m"><m n="memblock" c="container"><a n="@isordered" t="i">1</a>
<a n="@Selected@20Objects" t="m"><m n="memblock" c="container"><a n="color" t="s">colorset@rainbow</a>
<a n="style" t="s">Body</a>
</m>
</a>
<a n="@Discarded@20Objects" t="m"><m n="memblock" c="container"><a n="color" t="s">colorset@rainbow</a>
<a n="style" t="s">Body</a>
</m>
</a>
</m>
</a>
<a n="NonDefaultStyle" t="s">Body</a>
</m>
</a>
</m>
</a>
<a n="current_frame" t="s">0</a>
<a n="cRenderSettings" t="m"><m n="memblock" c="container"><a n="Render" t="m"><m n="memblock" c="container"><a n="Colormode_ColorTranslator" t="m"><m n="memblock" c="container"><a n="Colormode" t="s">WeightedAverage:Extended</a>
<a n="methodclass" t="s">Colormode</a>
<a n="pluginclass" t="s">Render</a>
</m>
</a>
<a n="Images_Images" t="m"><m n="memblock" c="container"><a n="colormode" t="s">WeightedAverage</a>
<a n="methodclass" t="s">Images</a>
<a n="palette" t="s">Extended</a>
<a n="pluginclass" t="s">Render</a>
</m>
</a>
<a n="OverlapControl_OverlapControl" t="m"><m n="memblock" c="container"><a n="methodclass" t="s">OverlapControl</a>
<a n="Overlapmode" t="s">none</a>
<a n="pluginclass" t="s">Render</a>
</m>
</a>
<a n="ScaleBar_ScaleBar" t="m"><m n="memblock" c="container"><a n="methodclass" t="s">ScaleBar</a>
<a n="pluginclass" t="s">Render</a>
<a n="ScaleBar" t="f">NaN</a>
</m>
</a>
<a n="Stencils_Stencils" t="m"><m n="memblock" c="container"><a n="color" t="m"><m n="memblock" c="vector" t="string" k="4"><vdata k="4" t="string" l0="0" l1="1" l2="2" l3="3" Transfer-Encoding="zlib base64">
eAFLzs/JLypOLXEoSszMS8ov/59elJqa978oNeW/spubpbGB438AFiUPcg==
</vdata></m>
</a>
<a n="flag" t="m"><m n="memblock" c="vector"><vdata k="4" t="byte" rank="1" dimsize0="4" Transfer-Encoding="zlib base64">
eAFjYGRkBAAACgAE
</vdata><a n="factor" t="f">1.0</a>
</m>
</a>
<a n="methodclass" t="s">Stencils</a>
<a n="pluginclass" t="s">Render</a>
<a n="rainbowsize" t="f">10.0</a>
<a n="style" t="m"><m n="memblock" c="vector" t="string" k="4"><vdata k="4" t="string" l0="0" l1="1" l2="3" Transfer-Encoding="zlib base64">
eAFzyi9KSS36nwSh/jEW5+dkpvwHAHdfCvQ=
</vdata></m>
</a>
</m>
</a>
</m>
</a>
</m>
</a>
<a n="Frames" t="m"><m n="memblock" c="container"><a n="@isordered" t="i">1</a>
<a n="Population" t="m"><m n="memblock" c="container"><a n="@isordered" t="i">1</a>
<a n="FrameLabel" t="s">Population</a>
<a n="FrameItemName" t="s">Population</a>
<a n="Images_RefString" t="s">Images=AAL::GetValidImages().v_images;</a>
<a n="Stencils_RefString" t="s">Stencils=AAL::GetImageViewStencils(ListRefString).v_stencils;</a>
<a n="Type" t="s">Standard</a>
<a n="ListRefString" t="s">EvaluationData.Procedures.SelectPopulation_2.Outputs.Wholecells_ForIllustration.dataitem</a>
</m>
</a>
</m>
</a>
<a n="@sticky:10003" t="m"><m n="memblock" c="container"><a n="__version" t="f">3.0</a>
</m>
</a>
</m>
</a>
<a n="FilteredSelectPopulation_2" t="m"><m n="memblock" c="container"><a n="@isordered" t="i">1</a>
<a n="TabLabel" t="s">Nuclei Selected</a>
<a n="TabItemName" t="s">FilteredSelectPopulation_2</a>
<a n="TabTitle" t="s">Population: Nuclei Selected</a>
<a n="Skip" t="i">0</a>
<a n="UIclass" t="s">sticky</a>
<a n="NewDefaultChannel" t="m"><m n="memblock" c="vector" t="string" k="1"><vdata k="1" t="string" l0="0" Transfer-Encoding="zlib base64">
eAFzKspMzyhJy0zNSfkPAB8/BWQ=
</vdata></m>
</a>
<a n="NewDefaultStencil" t="m"><m n="memblock" c="vector" t="string" k="1"><vdata k="1" t="string" l0="0" Transfer-Encoding="zlib base64">
eAHzK03OSS0t/g8ADvED3w==
</vdata></m>
</a>
<a n="Type" t="s">Standard</a>
<a n="OKButtons" t="i">0</a>
<a n="TableLabel" t="m"><m n="memblock" c="vector" t="string" k="1"><vdata k="1" t="string" l0="0" Transfer-Encoding="zlib base64">
eAELKMovSC0qyUwtVvArTc5JzVQITs1JTS5JTfkPAJL8CvY=
</vdata></m>
</a>
<a n="UIinsert" t="s">FeedBack.FilteredSelectPopulation_2</a>
<a n="UseCommonTableStencil" t="m"><m n="memblock" c="vector"><vdata k="1" t="byte" rank="1" dimsize0="1" Transfer-Encoding="zlib base64">
eAFjAAAAAQAB
</vdata><a n="factor" t="f">1.0</a>
</m>
</a>
<a n="SummaryTableOn" t="m"><m n="memblock" c="vector"><vdata k="1" t="byte" rank="1" dimsize0="1" Transfer-Encoding="zlib base64">
eAFjBAAAAgAC
</vdata><a n="factor" t="f">1.0</a>
</m>
</a>
<a n="SummaryTableLabel" t="m"><m n="memblock" c="vector" t="string" k="1"><vdata k="1" t="string" l0="0" Transfer-Encoding="zlib base64">
eAELLs3NTSyq/A8AD00D7g==
</vdata></m>
</a>
<a n="AttrTypeTable" t="m"><m n="memblock" c="vector"><vdata k="1" t="byte" rank="1" dimsize0="1" Transfer-Encoding="zlib base64">
eAFjBAAAAgAC
</vdata><a n="factor" t="f">1.0</a>
</m>
</a>
<a n="WizardImageView" t="i">0</a>
<a n="TypeofOverlays" t="s">SingleDefaultOverLay</a>
<a n="coloring_mode" t="s">WeightedAverage</a>
<a n="scopeforimages" t="s">script</a>
<a n="yFrame2Timepoint" t="i">0</a>
<a n="cnt_overlays" t="m"><m n="memblock" c="container"><a n="@isordered" t="i">1</a>
<a n="Nucleus" t="m"><m n="memblock" c="container"></m>
</a>
</m>
</a>
<a n="Controls" t="m"><m n="memblock" c="container"><a n="general" t="m"><m n="memblock" c="container"><a n="@isordered" t="i">1</a>
<a n="Render_Colormode_Standard" t="m"><m n="memblock" c="container"><a n="@isordered" t="i">1</a>
<a n="colormode" t="m"><m n="memblock" c="container"><a n="autosubmit" t="s"></a>
<a n="callback" t="m"><m n="memblock" c="container"><a n="@isordered" t="i">1</a>
<a n="TranslateColormode" t="m"><m n="memblock" c="container"><a n="closure" t="m"><m n="memblock" c="closure"><a n="@context" t="s">&lt;AcapellaUserInterface||UI/imageviewmethods.proc&gt;</a>
<a n="@modulename" t="s">UI::_CIV_Coloring_Setmode</a>
<a n="@bound" t="m"><m n="memblock" c="container"></m>
</a>
<a n="@suppresswarnings" t="i">0</a>
</m>
</a>
<a n="data" t="m"><m n="memblock" c="container"></m>
</a>
</m>
</a>
<a n="@sticky:10003" t="m"><m n="memblock" c="container"><a n="skip" t="i">1</a>
</m>
</a>
</m>
</a>
<a n="CallbackList" t="m"><m n="memblock" c="XmlNode" t="elem"><CallbackList><Callback label="TranslateColormode" title="ColorMode" trigger="onchange" category="" priority="0" disabled="0" /></CallbackList></m>
</a>
<a n="defaultValue" t="s"></a>
<a n="description" t="s"></a>
<a n="disabled" t="i">0</a>
<a n="highlight" t="s"></a>
<a n="inputtype" t="s">s</a>
<a n="label" t="s">Coloring</a>
<a n="label_style" t="m"><m n="memblock" c="vector" t="string" k="3"><vdata k="3" t="string" l0="0" Transfer-Encoding="zlib base64">
eAHLyy/KTcz5/4/hHwMAIKMFhQ==
</vdata></m>
</a>
<a n="labels" t="m"><m n="memblock" c="vector" t="string" k="3"><vdata k="3" t="string" l0="0" l1="1" l2="2" Transfer-Encoding="zlib base64">
eAELLknMS0ksSvnvmpeRmJecmvLfIzM9IweIS/4DALJdDN0=
</vdata></m>
</a>
<a n="private" t="m"><m n="memblock" c="container"><a n="@sticky:10003" t="m"><m n="memblock" c="container"><a n="skip" t="i">1</a>
</m>
</a>
</m>
</a>
<a n="qualifier" t="s"></a>
<a n="size" t="i">0</a>
<a n="SizeOnFocus" t="i">0</a>
<a n="unit" t="s"></a>
<a n="value" t="s">WeightedAverage:Extended</a>
<a n="value_disabled" t="m"><m n="memblock" c="vector"><vdata k="3" t="byte" rank="1" dimsize0="3" Transfer-Encoding="zlib base64">
eAFjYGAAAAADAAE=
</vdata><a n="factor" t="f">1.0</a>
</m>
</a>
<a n="values" t="m"><m n="memblock" c="vector" t="string" k="3"><vdata k="3" t="string" l0="0" l1="1" l2="2" Transfer-Encoding="zlib base64">
eAHzTawIS8wpTbUKyEnMzPsfnpqZnlGSmuJYllqUmI5L1LWiJDUvJTXlPwAb/hnA

</vdata></m>
</a>
<a n="@sticky:10003" t="m"><m n="memblock" c="container"><a n="attr" t="m"><m n="memblock" c="container"><a n="class" t="s">input</a>
</m>
</a>
<a n="docID" t="s"></a>
<a n="insertmode" t="s">replace</a>
<a n="is_root" t="i">0</a>
<a n="skip" t="i">0</a>
<a n="target" t="m"><m n="memblock" c="container"><a n="target" t="s">value</a>
<a n="upCount" t="i">0</a>
</m>
</a>
<a n="ui" t="s">input</a>
<a n="uiclass" t="s">menu</a>
<a n="uirowmode" t="i">0</a>
</m>
</a>
</m>
</a>
<a n="@sticky:10003" t="m"><m n="memblock" c="container"><a n="AllowReorder" t="i">0</a>
<a n="attr" t="m"><m n="memblock" c="container"><a n="class" t="s">container</a>
<a n="style" t="s">width:0</a>
</m>
</a>
<a n="docID" t="s"></a>
<a n="insertmode" t="s">simple</a>
<a n="is_root" t="i">0</a>
<a n="skip" t="i">0</a>
<a n="tabulate" t="i">1</a>
<a n="ui" t="s">container</a>
<a n="uiclass" t="s">container</a>
</m>
</a>
</m>
</a>
<a n="Render_Labels_Labels" t="m"><m n="memblock" c="container"><a n="@sticky:10003" t="m"><m n="memblock" c="container"><a n="skip" t="i">1</a>
</m>
</a>
</m>
</a>
<a n="Render_Images_Images" t="m"><m n="memblock" c="container"><a n="@isordered" t="i">1</a>
<a n="colormode" t="m"><m n="memblock" c="container"><a n="autosubmit" t="s"></a>
<a n="callback" t="m"><m n="memblock" c="container"><a n="@isordered" t="i">1</a>
<a n="ReloadFrames" t="m"><m n="memblock" c="container"><a n="closure" t="m"><m n="memblock" c="closure"><a n="@context" t="s">&lt;AcapellaUserInterface||UI/imageviewmethods.proc&gt;</a>
<a n="@modulename" t="s">UI::_CIV_CB_Render_Images_SwitchMode</a>
<a n="@bound" t="m"><m n="memblock" c="container"></m>
</a>
<a n="@suppresswarnings" t="i">0</a>
</m>
</a>
<a n="data" t="m"><m n="memblock" c="container"></m>
</a>
</m>
</a>
<a n="@sticky:10003" t="m"><m n="memblock" c="container"><a n="skip" t="i">1</a>
</m>
</a>
</m>
</a>
<a n="CallbackList" t="m"><m n="memblock" c="XmlNode" t="elem"><CallbackList><Callback label="ReloadFrames" title="ColoringMode" trigger="onchange" category="" priority="0" disabled="0" /></CallbackList></m>
</a>
<a n="defaultValue" t="s"></a>
<a n="description" t="s"></a>
<a n="disabled" t="i">0</a>
<a n="highlight" t="s"></a>
<a n="inputtype" t="s">s</a>
<a n="label" t="s">Coloring mode</a>
<a n="label_style" t="m"><m n="memblock" c="vector" t="string" k="3"><vdata k="3" t="string" l0="0" Transfer-Encoding="zlib base64">
eAHLyy/KTcz5/4/hHwMAIKMFhQ==
</vdata></m>
</a>
<a n="labels" t="m"><m n="memblock" c="vector" t="string" k="3"><vdata k="3" t="string" l0="0" l1="1" l2="2" Transfer-Encoding="zlib base64">
eAFzTEksKMksS/3vllmRmvI/KDW9NCexSME5Pye/6D8AvyMNDQ==
</vdata></m>
</a>
<a n="private" t="m"><m n="memblock" c="container"><a n="@sticky:10003" t="m"><m n="memblock" c="container"><a n="skip" t="i">1</a>
</m>
</a>
</m>
</a>
<a n="qualifier" t="s"></a>
<a n="size" t="i">0</a>
<a n="SizeOnFocus" t="i">0</a>
<a n="unit" t="s"></a>
<a n="value" t="s">WeightedAverage</a>
<a n="value_disabled" t="m"><m n="memblock" c="vector"><vdata k="3" t="byte" rank="1" dimsize0="3" Transfer-Encoding="zlib base64">
eAFjYGAAAAADAAE=
</vdata><a n="factor" t="f">1.0</a>
</m>
</a>
<a n="values" t="m"><m n="memblock" c="vector" t="string" k="3"><vdata k="3" t="string" l0="0" l1="1" l2="2" Transfer-Encoding="zlib base64">
eAELT81MzyhJTXEsSy1KTE/9H1ya+983sSIsMac09T8AuiwNQg==
</vdata></m>
</a>
<a n="@sticky:10003" t="m"><m n="memblock" c="container"><a n="attr" t="m"><m n="memblock" c="container"><a n="class" t="s">input</a>
</m>
</a>
<a n="docID" t="s"></a>
<a n="insertmode" t="s">replace</a>
<a n="is_root" t="i">0</a>
<a n="skip" t="i">1</a>
<a n="target" t="m"><m n="memblock" c="container"><a n="target" t="s">value</a>
<a n="upCount" t="i">0</a>
</m>
</a>
<a n="ui" t="s">input</a>
<a n="uiclass" t="s">menu</a>
<a n="uirowmode" t="i">0</a>
</m>
</a>
</m>
</a>
<a n="palette" t="m"><m n="memblock" c="container"><a n="autosubmit" t="s"></a>
<a n="callback" t="m"><m n="memblock" c="container"><a n="@isordered" t="i">1</a>
<a n="ReloadFrames" t="m"><m n="memblock" c="container"><a n="closure" t="m"><m n="memblock" c="closure"><a n="@context" t="s">&lt;AcapellaUserInterface||UI/imageviewmethods.proc&gt;</a>
<a n="@modulename" t="s">UI::_CIV_CB_Render_Images_SwitchMode</a>
<a n="@bound" t="m"><m n="memblock" c="container"></m>
</a>
<a n="@suppresswarnings" t="i">0</a>
</m>
</a>
<a n="data" t="m"><m n="memblock" c="container"></m>
</a>
</m>
</a>
<a n="@sticky:10003" t="m"><m n="memblock" c="container"><a n="skip" t="i">1</a>
</m>
</a>
</m>
</a>
<a n="CallbackList" t="m"><m n="memblock" c="XmlNode" t="elem"><CallbackList><Callback label="ReloadFrames" title="Palette" trigger="onchange" category="" priority="0" disabled="0" /></CallbackList></m>
</a>
<a n="defaultValue" t="s"></a>
<a n="description" t="s"></a>
<a n="disabled" t="i">0</a>
<a n="highlight" t="s"></a>
<a n="inputtype" t="s">s</a>
<a n="label" t="s">Color palette</a>
<a n="label_style" t="m"><m n="memblock" c="vector" t="string" k="2"><vdata k="2" t="string" l0="0" Transfer-Encoding="zlib base64">
eAHLyy/KTcz5/48BABWZBIc=
</vdata></m>
</a>
<a n="labels" t="m"><m n="memblock" c="vector" t="string" k="2"><vdata k="2" t="string" l0="0" l1="1" Transfer-Encoding="zlib base64">
eAFzrShJzUtJTfkfnJlbkJP6HwA7bAea
</vdata></m>
</a>
<a n="private" t="m"><m n="memblock" c="container"><a n="@sticky:10003" t="m"><m n="memblock" c="container"><a n="skip" t="i">1</a>
</m>
</a>
</m>
</a>
<a n="qualifier" t="s"></a>
<a n="size" t="i">0</a>
<a n="SizeOnFocus" t="i">0</a>
<a n="unit" t="s"></a>
<a n="value" t="s">Extended</a>
<a n="value_disabled" t="m"><m n="memblock" c="vector"><vdata k="2" t="byte" rank="1" dimsize0="2" Transfer-Encoding="zlib base64">
eAFjYAAAAAIAAQ==
</vdata><a n="factor" t="f">1.0</a>
</m>
</a>
<a n="values" t="m"><m n="memblock" c="vector" t="string" k="2"><vdata k="2" t="string" l0="0" l1="1" Transfer-Encoding="zlib base64">
eAFzrShJzUtJTfkfkJOYmfcfADQoByQ=
</vdata></m>
</a>
<a n="@sticky:10003" t="m"><m n="memblock" c="container"><a n="attr" t="m"><m n="memblock" c="container"><a n="class" t="s">input</a>
</m>
</a>
<a n="docID" t="s"></a>
<a n="insertmode" t="s">replace</a>
<a n="is_root" t="i">0</a>
<a n="skip" t="i">1</a>
<a n="target" t="m"><m n="memblock" c="container"><a n="target" t="s">value</a>
<a n="upCount" t="i">0</a>
</m>
</a>
<a n="ui" t="s">input</a>
<a n="uiclass" t="s">menu</a>
<a n="uirowmode" t="i">0</a>
</m>
</a>
</m>
</a>
<a n="@sticky:10003" t="m"><m n="memblock" c="container"><a n="AllowReorder" t="i">0</a>
<a n="attr" t="m"><m n="memblock" c="container"><a n="class" t="s">container</a>
<a n="style" t="s">width:0</a>
</m>
</a>
<a n="docID" t="s"></a>
<a n="insertmode" t="s">simple</a>
<a n="is_root" t="i">0</a>
<a n="skip" t="i">0</a>
<a n="tabulate" t="i">1</a>
<a n="ui" t="s">container</a>
<a n="uiclass" t="s">container</a>
</m>
</a>
</m>
</a>
<a n="Render_OverlapControl_Stencils" t="m"><m n="memblock" c="container"><a n="@isordered" t="i">1</a>
<a n="overlapmode" t="m"><m n="memblock" c="container"><a n="autosubmit" t="s"></a>
<a n="callback" t="m"><m n="memblock" c="container"><a n="@isordered" t="i">1</a>
<a n="ChangeOverlapmode" t="m"><m n="memblock" c="container"><a n="closure" t="m"><m n="memblock" c="closure"><a n="@context" t="s">&lt;AcapellaUserInterface||UI/imageviewmethods.proc&gt;</a>
<a n="@modulename" t="s">UI::_CIV_CB__ReloadFrames</a>
<a n="@bound" t="m"><m n="memblock" c="container"><a n="SplitPoint" t="i">-4</a>
</m>
</a>
<a n="@suppresswarnings" t="i">0</a>
</m>
</a>
<a n="data" t="m"><m n="memblock" c="container"></m>
</a>
</m>
</a>
<a n="@sticky:10003" t="m"><m n="memblock" c="container"><a n="skip" t="i">1</a>
</m>
</a>
</m>
</a>
<a n="CallbackList" t="m"><m n="memblock" c="XmlNode" t="elem"><CallbackList><Callback label="ChangeOverlapmode" title="OverlapMode" trigger="onchange" category="" priority="0" disabled="0" /></CallbackList></m>
</a>
<a n="defaultValue" t="s">none</a>
<a n="description" t="s"></a>
<a n="disabled" t="i">0</a>
<a n="highlight" t="s"></a>
<a n="inputtype" t="s">s</a>
<a n="label" t="s">Overlap style</a>
<a n="label_style" t="m"><m n="memblock" c="vector" t="string" k="4"><vdata k="4" t="string" l0="0" Transfer-Encoding="zlib base64">
eAHLyy/KTcz5/48BBAEtqQaD
</vdata></m>
</a>
<a n="labels" t="m"><m n="memblock" c="vector" t="string" k="4"><vdata k="4" t="string" l0="0" l1="1" l2="2" l3="3" Transfer-Encoding="zlib base64">
eAHzy89L/e+ckZqcnVqUlJ9YlPI/uKQosyC1+H9wfk5myn8A7wUPLw==
</vdata></m>
</a>
<a n="private" t="m"><m n="memblock" c="container"><a n="@sticky:10003" t="m"><m n="memblock" c="container"><a n="skip" t="i">1</a>
</m>
</a>
</m>
</a>
<a n="qualifier" t="s"></a>
<a n="size" t="i">0</a>
<a n="SizeOnFocus" t="i">0</a>
<a n="unit" t="s"></a>
<a n="value" t="s">none</a>
<a n="value_disabled" t="m"><m n="memblock" c="vector"><vdata k="4" t="byte" rank="1" dimsize0="4" Transfer-Encoding="zlib base64">
eAFjYGBgAAAABAAB
</vdata><a n="factor" t="f">1.0</a>
</m>
</a>
<a n="values" t="m"><m n="memblock" c="vector" t="string" k="4"><vdata k="4" t="string" l0="0" l1="1" l2="2" l3="3" Transfer-Encoding="zlib base64">
eAHLy89L/Z9elJnyv7ikKLMgtfh/cX4OkAcAl/MMeA==
</vdata></m>
</a>
<a n="@sticky:10003" t="m"><m n="memblock" c="container"><a n="attr" t="m"><m n="memblock" c="container"><a n="class" t="s">input</a>
</m>
</a>
<a n="docID" t="s"></a>
<a n="insertmode" t="s">replace</a>
<a n="is_root" t="i">0</a>
<a n="skip" t="i">1</a>
<a n="target" t="m"><m n="memblock" c="container"><a n="target" t="s">value</a>
<a n="upCount" t="i">0</a>
</m>
</a>
<a n="ui" t="s">input</a>
<a n="uiclass" t="s">menu</a>
<a n="uirowmode" t="i">0</a>
</m>
</a>
</m>
</a>
<a n="@sticky:10003" t="m"><m n="memblock" c="container"><a n="AllowReorder" t="i">0</a>
<a n="attr" t="m"><m n="memblock" c="container"><a n="class" t="s">container</a>
<a n="style" t="s">width:0</a>
</m>
</a>
<a n="docID" t="s"></a>
<a n="insertmode" t="s">simple</a>
<a n="is_root" t="i">0</a>
<a n="skip" t="i">0</a>
<a n="tabulate" t="i">1</a>
<a n="ui" t="s">container</a>
<a n="uiclass" t="s">container</a>
</m>
</a>
</m>
</a>
<a n="Render_ScaleBar_ScaleBar" t="m"><m n="memblock" c="container"><a n="@isordered" t="i">1</a>
<a n="ScaleBar" t="m"><m n="memblock" c="container"><a n="autosubmit" t="s"></a>
<a n="callback" t="m"><m n="memblock" c="container"><a n="@isordered" t="i">1</a>
<a n="ReloadFrames" t="m"><m n="memblock" c="container"><a n="closure" t="m"><m n="memblock" c="closure"><a n="@context" t="s">&lt;AcapellaUserInterface||UI/imageviewmethods.proc&gt;</a>
<a n="@modulename" t="s">UI::_CIV_CB__SetScaleBar</a>
<a n="@bound" t="m"><m n="memblock" c="container"></m>
</a>
<a n="@suppresswarnings" t="i">0</a>
</m>
</a>
<a n="data" t="m"><m n="memblock" c="container"></m>
</a>
</m>
</a>
<a n="@sticky:10003" t="m"><m n="memblock" c="container"><a n="skip" t="i">1</a>
</m>
</a>
</m>
</a>
<a n="CallbackList" t="m"><m n="memblock" c="XmlNode" t="elem"><CallbackList><Callback label="ReloadFrames" title="ReloadFrames" trigger="onchange" category="" priority="0" disabled="0" /></CallbackList></m>
</a>
<a n="defaultValue" t="s"></a>
<a n="description" t="s"></a>
<a n="disabled" t="i">0</a>
<a n="highlight" t="s"></a>
<a n="inputtype" t="s">s</a>
<a n="label" t="s">Show Scale</a>
<a n="label_style" t="m"><m n="memblock" c="vector" t="string" k="5"><vdata k="5" t="string" l0="0" Transfer-Encoding="zlib base64">
eAHLyy/KTcz5/48BAgE8qweB
</vdata></m>
</a>
<a n="labels" t="m"><m n="memblock" c="vector" t="string" k="5"><vdata k="5" t="string" l0="0" l1="1" l2="2" l3="3" l4="4" Transfer-Encoding="zlib base64">
eAHzy89L/e+UX1KSn6vgk5pW8j8kvwDBCMpMzyiBSUM4ABF1FW4=
</vdata></m>
</a>
<a n="private" t="m"><m n="memblock" c="container"><a n="@sticky:10003" t="m"><m n="memblock" c="container"><a n="skip" t="i">1</a>
</m>
</a>
</m>
</a>
<a n="qualifier" t="s"></a>
<a n="size" t="i">0</a>
<a n="SizeOnFocus" t="i">0</a>
<a n="unit" t="s"></a>
<a n="value" t="f">NaN</a>
<a n="value_disabled" t="m"><m n="memblock" c="vector"><vdata k="5" t="byte" rank="1" dimsize0="5" Transfer-Encoding="zlib base64">
eAFjYAACAAAFAAE=
</vdata><a n="factor" t="f">1.0</a>
</m>
</a>
<a n="values" t="m"><m n="memblock" c="vector"><vdata k="5" t="double" rank="1" dimsize0="5" Transfer-Encoding="zlib base64">
eAFjYACBH/VgCk58sIcyHSA0hwMASRYDLw==
</vdata><a n="factor" t="f">1.0</a>
</m>
</a>
<a n="@sticky:10003" t="m"><m n="memblock" c="container"><a n="attr" t="m"><m n="memblock" c="container"><a n="class" t="s">input</a>
</m>
</a>
<a n="docID" t="s"></a>
<a n="insertmode" t="s">replace</a>
<a n="is_root" t="i">0</a>
<a n="skip" t="i">0</a>
<a n="target" t="m"><m n="memblock" c="container"><a n="target" t="s">value</a>
<a n="upCount" t="i">0</a>
</m>
</a>
<a n="ui" t="s">input</a>
<a n="uiclass" t="s">menu</a>
<a n="uirowmode" t="i">0</a>
</m>
</a>
</m>
</a>
<a n="@sticky:10003" t="m"><m n="memblock" c="container"><a n="AllowReorder" t="i">0</a>
<a n="attr" t="m"><m n="memblock" c="container"><a n="class" t="s">container</a>
<a n="style" t="s">width:0</a>
</m>
</a>
<a n="docID" t="s"></a>
<a n="insertmode" t="s">simple</a>
<a n="is_root" t="i">0</a>
<a n="skip" t="i">0</a>
<a n="tabulate" t="i">1</a>
<a n="ui" t="s">container</a>
<a n="uiclass" t="s">container</a>
</m>
</a>
</m>
</a>
<a n="Frames_Images_Images" t="m"><m n="memblock" c="container"><a n="@isordered" t="i">1</a>
<a n="Sharpness" t="m"><m n="memblock" c="container"><a n="autosubmit" t="s"></a>
<a n="callback" t="m"><m n="memblock" c="container"><a n="@isordered" t="i">1</a>
<a n="ConditionalReloadFrames" t="m"><m n="memblock" c="container"><a n="closure" t="m"><m n="memblock" c="closure"><a n="@context" t="s">&lt;AcapellaUserInterface||UI/imageviewmethods.proc&gt;</a>
<a n="@modulename" t="s">UI::_CIV_CB__ReloadSharpnessFrames</a>
<a n="@bound" t="m"><m n="memblock" c="container"><a n="SplitPoint" t="i">-4</a>
</m>
</a>
<a n="@suppresswarnings" t="i">0</a>
</m>
</a>
<a n="data" t="m"><m n="memblock" c="container"></m>
</a>
</m>
</a>
<a n="@sticky:10003" t="m"><m n="memblock" c="container"><a n="skip" t="i">1</a>
</m>
</a>
</m>
</a>
<a n="CallbackList" t="m"><m n="memblock" c="XmlNode" t="elem"><CallbackList><Callback label="ConditionalReloadFrames" title="ConditionalReloadFrames" trigger="onchange" category="" priority="0" disabled="0" /></CallbackList></m>
</a>
<a n="defaultValue" t="s">1</a>
<a n="description" t="s"></a>
<a n="disabled" t="i">0</a>
<a n="highlight" t="s"></a>
<a n="inputtype" t="s">d</a>
<a n="label" t="s">Sharpness</a>
<a n="max" t="s"></a>
<a n="min" t="s"></a>
<a n="precision" t="i">3</a>
<a n="private" t="m"><m n="memblock" c="container"><a n="@sticky:10003" t="m"><m n="memblock" c="container"><a n="skip" t="i">1</a>
</m>
</a>
</m>
</a>
<a n="qualifier" t="m"><m n="memblock" c="container"><a n="autosubmit" t="s"></a>
<a n="callback" t="m"><m n="memblock" c="container"><a n="@isordered" t="i">1</a>
<a n="ReloadFrames" t="m"><m n="memblock" c="container"><a n="closure" t="m"><m n="memblock" c="closure"><a n="@context" t="s">&lt;AcapellaUserInterface||UI/imageviewmethods.proc&gt;</a>
<a n="@modulename" t="s">UI::_CIV_CB__ReloadFrames</a>
<a n="@bound" t="m"><m n="memblock" c="container"><a n="SplitPoint" t="i">-5</a>
</m>
</a>
<a n="@suppresswarnings" t="i">0</a>
</m>
</a>
<a n="data" t="m"><m n="memblock" c="container"></m>
</a>
</m>
</a>
<a n="@sticky:10003" t="m"><m n="memblock" c="container"><a n="skip" t="i">1</a>
</m>
</a>
</m>
</a>
<a n="CallbackList" t="m"><m n="memblock" c="XmlNode" t="elem"><CallbackList><Callback label="ReloadFrames" title="ReloadFrames" trigger="onchange" category="" priority="0" disabled="0" /></CallbackList></m>
</a>
<a n="defaultValue" t="s">true</a>
<a n="description" t="s"></a>
<a n="disabled" t="i">0</a>
<a n="highlight" t="s"></a>
<a n="inputtype" t="s">b</a>
<a n="label" t="s">Apply Sharpness</a>
<a n="max" t="s"></a>
<a n="min" t="s"></a>
<a n="precision" t="i">3</a>
<a n="private" t="m"><m n="memblock" c="container"><a n="@sticky:10003" t="m"><m n="memblock" c="container"><a n="skip" t="i">1</a>
</m>
</a>
</m>
</a>
<a n="qualifier" t="s"></a>
<a n="step" t="s"></a>
<a n="unit" t="s"></a>
<a n="value" t="s">true</a>
<a n="@sticky:10003" t="m"><m n="memblock" c="container"><a n="attr" t="m"><m n="memblock" c="container"><a n="class" t="s">input</a>
</m>
</a>
<a n="docID" t="s"></a>
<a n="insertmode" t="s">replace</a>
<a n="is_root" t="i">0</a>
<a n="showMinMax" t="i">0</a>
<a n="showValue" t="i">0</a>
<a n="skip" t="i">0</a>
<a n="target" t="m"><m n="memblock" c="container"><a n="target" t="s">value</a>
<a n="upCount" t="i">0</a>
</m>
</a>
<a n="ui" t="s">input</a>
<a n="uiclass" t="s">text</a>
<a n="uirowmode" t="i">0</a>
</m>
</a>
</m>
</a>
<a n="step" t="s"></a>
<a n="unit" t="s"></a>
<a n="value" t="s">1</a>
<a n="@sticky:10003" t="m"><m n="memblock" c="container"><a n="attr" t="m"><m n="memblock" c="container"><a n="class" t="s">input</a>
</m>
</a>
<a n="docID" t="s"></a>
<a n="insertmode" t="s">replace</a>
<a n="is_root" t="i">0</a>
<a n="showMinMax" t="i">0</a>
<a n="showValue" t="i">0</a>
<a n="skip" t="i">0</a>
<a n="target" t="m"><m n="memblock" c="container"><a n="target" t="s">value</a>
<a n="upCount" t="i">0</a>
</m>
</a>
<a n="ui" t="s">input</a>
<a n="uiclass" t="s">text</a>
<a n="uirowmode" t="i">0</a>
</m>
</a>
</m>
</a>
<a n="@sticky:10003" t="m"><m n="memblock" c="container"><a n="AllowReorder" t="i">0</a>
<a n="attr" t="m"><m n="memblock" c="container"><a n="class" t="s">container</a>
<a n="style" t="s">width:0</a>
</m>
</a>
<a n="docID" t="s"></a>
<a n="insertmode" t="s">simple</a>
<a n="is_root" t="i">0</a>
<a n="skip" t="i">0</a>
<a n="tabulate" t="i">1</a>
<a n="ui" t="s">container</a>
<a n="uiclass" t="s">container</a>
</m>
</a>
</m>
</a>
<a n="@sticky:10003" t="m"><m n="memblock" c="container"><a n="AllowReorder" t="i">0</a>
<a n="attr" t="m"><m n="memblock" c="container"><a n="class" t="s">container</a>
<a n="style" t="s"></a>
</m>
</a>
<a n="docID" t="s"></a>
<a n="insertmode" t="s">simple</a>
<a n="is_root" t="i">0</a>
<a n="skip" t="i">0</a>
<a n="tabulate" t="i">1</a>
<a n="ui" t="s">container</a>
<a n="uiclass" t="s">container</a>
</m>
</a>
</m>
</a>
<a n="general_title" t="s">General controls</a>
<a n="image_groups" t="m"><m n="memblock" c="XmlNode" t="elem"><Groups><Group no="0" title="Channels"><open>1</open><Members><Member no="0" /><Member no="1" /><Member no="2" /><Member no="3" /><Member no="4" /><Member no="5" /><Member no="6" /></Members></Group></Groups></m>
</a>
<a n="image_title" t="s">Channels</a>
<a n="images" t="m"><m n="memblock" c="container"><a n="autocontrast" t="m"><m n="memblock" c="vector"><vdata k="7" t="signed char" rank="1" dimsize0="7" Transfer-Encoding="zlib base64">
eAFjZAQDAAAjAAg=
</vdata><a n="factor" t="f">1.0</a>
</m>
</a>
<a n="color" t="m"><m n="memblock" c="vector" t="string" k="7"><vdata k="7" t="string" l0="0" Transfer-Encoding="zlib base64">
eAFzL0qs/P+PAQEBTtQIhw==
</vdata></m>
</a>
<a n="default_color" t="m"><m n="memblock" c="vector" t="string" k="7"><vdata k="7" t="string" l0="0" Transfer-Encoding="zlib base64">
eAFzL0qs/P+PAQEBTtQIhw==
</vdata></m>
</a>
<a n="flag" t="m"><m n="memblock" c="vector"><vdata k="7" t="signed char" rank="1" dimsize0="7" Transfer-Encoding="zlib base64">
eAFjZAADAAAOAAI=
</vdata><a n="factor" t="f">1.0</a>
</m>
</a>
<a n="label" t="m"><m n="memblock" c="vector" t="string" k="7"><vdata k="7" t="string" l0="0" l1="1" l2="2" l3="3" l4="4" l5="5" Transfer-Encoding="zlib base64">
eAFzKspMzyhJy0zNSfnv6u4W8D/XOSO1qKjyf0BOYl6qgm9igYITkhKEKFgxggvT
5pyYk1yak1iSmqLgmZuYnvofAKBNJ5k=
</vdata></m>
</a>
<a n="open" t="m"><m n="memblock" c="vector"><vdata k="7" t="signed char" rank="1" dimsize0="7" Transfer-Encoding="zlib base64">
eAFjYAADAAAHAAE=
</vdata><a n="factor" t="f">1.0</a>
</m>
</a>
<a n="xfmid" t="m"><m n="memblock" c="vector"><vdata k="7" t="double" rank="1" dimsize0="7" Transfer-Encoding="zlib base64">
eAEBOADH/807f2aeoNY/yPK2+tFbzT9gJvrX0MvOP1XRYKBQWuA/NTG8Laf33z/T
A3ejADHgP0cEPVwypM4/htsc4w==
</vdata><a n="factor" t="f">1.0</a>
</m>
</a>
<a n="xmax" t="m"><m n="memblock" c="vector"><vdata k="7" t="double" rank="1" dimsize0="7" Transfer-Encoding="zlib base64">
eAE7e+bMmTdtjx1anC1aLu/447DEcNWElLZXDgwMDAuKz3iC6WOrLeG0dOLO5YVf
mBwBJiAZNA==
</vdata><a n="factor" t="f">1.0</a>
</m>
</a>
<a n="xmin" t="m"><m n="memblock" c="vector"><vdata k="7" t="double" rank="1" dimsize0="7" Transfer-Encoding="zlib base64">
eAFjYICACd8r+r9HZDkYxJwLzb+d7gAUTWDUZDoApB02rmYB0Qc4Hf7tF5pWLZX4
M9MBAMo9Edo=
</vdata><a n="factor" t="f">1.0</a>
</m>
</a>
<a n="ymax" t="m"><m n="memblock" c="vector"><vdata k="7" t="double" rank="1" dimsize0="7" Transfer-Encoding="zlib base64">
eAFjYACBD/ZgigQaANXpCEo=
</vdata><a n="factor" t="f">1.0</a>
</m>
</a>
<a n="ymid" t="m"><m n="memblock" c="vector"><vdata k="7" t="double" rank="1" dimsize0="7" Transfer-Encoding="zlib base64">
eAFjYACBB/ZgigQaAMqJB9o=
</vdata><a n="factor" t="f">1.0</a>
</m>
</a>
<a n="ymin" t="m"><m n="memblock" c="vector"><vdata k="7" t="double" rank="1" dimsize0="7" Transfer-Encoding="zlib base64">
eAFjYCAPAAAAOAAB
</vdata><a n="factor" t="f">1.0</a>
</m>
</a>
</m>
</a>
<a n="stencil_groups" t="m"><m n="memblock" c="XmlNode" t="elem"><Groups><Group no="0" title="Regions"><open>1</open><Members><Member no="0" /></Members></Group><Group no="1" title="Overlays"><open>1</open><Members><Member no="1" /></Members></Group></Groups></m>
</a>
<a n="stencil_title" t="s">Regions</a>
<a n="stencils" t="m"><m n="memblock" c="container"><a n="class" t="m"><m n="memblock" c="vector" t="string" k="1"><vdata k="1" t="string" Transfer-Encoding="zlib base64">
eAH7DwABAAEA
</vdata></m>
</a>
<a n="color" t="m"><m n="memblock" c="vector" t="string" k="1"><vdata k="1" t="string" l0="0" Transfer-Encoding="zlib base64">
eAFLzs/JLypOLXEoSszMS8ov/w8AP9wHnQ==
</vdata></m>
</a>
<a n="default_color" t="m"><m n="memblock" c="vector" t="string" k="1"><vdata k="1" t="string" l0="0" Transfer-Encoding="zlib base64">
eAFLzs/JLypOLXEoSszMS8ov/w8AP9wHnQ==
</vdata></m>
</a>
<a n="flag" t="m"><m n="memblock" c="vector"><vdata k="1" t="byte" rank="1" dimsize0="1" Transfer-Encoding="zlib base64">
eAFjBAAAAgAC
</vdata><a n="factor" t="f">1.0</a>
</m>
</a>
<a n="label" t="m"><m n="memblock" c="vector" t="string" k="1"><vdata k="1" t="string" l0="0" Transfer-Encoding="zlib base64">
eAHzK03OSS0t/g8ADvED3w==
</vdata></m>
</a>
<a n="open" t="m"><m n="memblock" c="vector"><vdata k="1" t="byte" rank="1" dimsize0="1" Transfer-Encoding="zlib base64">
eAFjAAAAAQAB
</vdata><a n="factor" t="f">1.0</a>
</m>
</a>
<a n="priority" t="m"><m n="memblock" c="vector"><vdata k="1" t="byte" rank="1" dimsize0="1" Transfer-Encoding="zlib base64">
eAFjAAAAAQAB
</vdata><a n="factor" t="f">1.0</a>
</m>
</a>
<a n="style" t="m"><m n="memblock" c="vector" t="string" k="1"><vdata k="1" t="string" l0="0" Transfer-Encoding="zlib base64">
eAFLyk+p/A8ABsgCrg==
</vdata></m>
</a>
</m>
</a>
<a n="tracker" t="m"><m n="memblock" c="container"><a n="color" t="m"><m n="memblock" c="vector" t="string" k="7"><vdata k="7" t="string" l0="0" Transfer-Encoding="zlib base64">
eAFzL0qs/P+PAQEBTtQIhw==
</vdata></m>
</a>
<a n="@sticky:10003" t="m"><m n="memblock" c="container"><a n="skip" t="i">1</a>
</m>
</a>
</m>
</a>
</m>
</a>
<a n="TableRefString" t="m"><m n="memblock" c="vector" t="string" k="1"><vdata k="1" t="string" l0="0" Transfer-Encoding="zlib base64">
eAEdyzEKgDAMBdAbZfAK6mzBwbGE9ouFaEqbeH0V58ebbxZnK3pNbEyhaUL2hk4r
BMmCVpff40CLW3XrtB0qGCHS417E0JApf70YzucFLJMgnQ==
</vdata></m>
</a>
<a n="cIViewRelatedPopulationData" t="m"><m n="memblock" c="container"><a n="@isordered" t="i">1</a>
<a n="Nuclei" t="m"><m n="memblock" c="container"><a n="TabName" t="s">PopulationSelectPopulation_2</a>
</m>
</a>
</m>
</a>
<a n="DefaultStencilControls" t="m"><m n="memblock" c="container"><a n="color" t="m"><m n="memblock" c="vector" t="string" k="1"><vdata k="1" t="string" l0="0" Transfer-Encoding="zlib base64">
eAFLzs/JLypOLXEoSszMS8ov/w8AP9wHnQ==
</vdata></m>
</a>
<a n="flag" t="m"><m n="memblock" c="vector"><vdata k="1" t="byte" rank="1" dimsize0="1" Transfer-Encoding="zlib base64">
eAFjBAAAAgAC
</vdata><a n="factor" t="f">1.0</a>
</m>
</a>
<a n="style" t="m"><m n="memblock" c="vector" t="string" k="1"><vdata k="1" t="string" l0="0" Transfer-Encoding="zlib base64">
eAFLyk+p/A8ABsgCrg==
</vdata></m>
</a>
<a n="@sticky:10003" t="m"><m n="memblock" c="container"><a n="DefaultColor" t="s">colorset@rainbow</a>
<a n="DefaultStyle" t="s">body</a>
<a n="last_standardvalues" t="m"><m n="memblock" c="container"><a n="@isordered" t="i">1</a>
<a n="Cell" t="m"><m n="memblock" c="container"><a n="color" t="s">colorset@rainbow</a>
<a n="style" t="s">Body</a>
</m>
</a>
</m>
</a>
<a n="NonDefaultStyle" t="s">Body</a>
</m>
</a>
</m>
</a>
<a n="current_frame" t="s">0</a>
<a n="Frames" t="m"><m n="memblock" c="container"><a n="@isordered" t="i">1</a>
<a n="Filtered" t="m"><m n="memblock" c="container"><a n="@isordered" t="i">1</a>
<a n="FrameLabel" t="s">Filtered</a>
<a n="FrameItemName" t="s">Filtered</a>
<a n="Images_RefString" t="s">Images=AAL::GetValidImages().v_images;</a>
<a n="Stencils_RefString" t="s">Stencils=AAL::GetImageViewStencils(ListRefString).v_stencils;</a>
<a n="Type" t="s">Standard</a>
<a n="ListRefString" t="s">EvaluationData.Procedures.SelectPopulation_2.Outputs.WholeCells_filtered.dataitem</a>
</m>
</a>
</m>
</a>
<a n="@sticky:10003" t="m"><m n="memblock" c="container"><a n="__version" t="f">3.0</a>
</m>
</a>
</m>
</a>
<a n="@sticky:10003" t="m"><m n="memblock" c="container"><a n="CallBacks" t="i">0</a>
<a n="current_tab" t="s">PopulationSelectPopulation_2</a>
</m>
</a>
</m>
</a>
</m>
</a>
<a n="Inputs" t="m"><m n="memblock" c="container"><a n="@isordered" t="i">1</a>
<a n="WholeCells_string" t="m"><m n="memblock" c="container"><a n="DefaultValue" t="s">Nuclei</a>
<a n="Description" t="s">Select a population</a>
<a n="disabled" t="i">0</a>
<a n="InputComplexity" t="s">Complex</a>
<a n="InputType" t="s">s</a>
<a n="Item" t="s">WholeCells_string</a>
<a n="Label" t="s">Population</a>
<a n="ParameterType" t="s">Discrete</a>
<a n="private" t="m"><m n="memblock" c="container"><a n="PreviousValues" t="m"><m n="memblock" c="container"></m>
</a>
<a n="SelectedPopulation" t="m"><m n="memblock" c="Table"><m n="Label" c="vector" t="string" k="1"><vdata k="1" t="string" l0="0" Transfer-Encoding="zlib base64">
eAHzK03OSc38DwALhgNg
</vdata></m>
<m n="ItemName" c="vector" t="string" k="1"><vdata k="1" t="string" l0="0" Transfer-Encoding="zlib base64">
eAELz8jPSXVOzckp/g8AGkYE8g==
</vdata></m>
<m n="ItemType" c="vector" t="string" k="1"><vdata k="1" t="string" l0="0" Transfer-Encoding="zlib base64">
eAHzK03OSc38DwALhgNg
</vdata></m>
<m n="RefString" c="vector" t="string" k="1"><vdata k="1" t="string" l0="0" Transfer-Encoding="zlib base64">
eAENzDsKgDAMANAbZfAK1VF0c5TQBi1EU/IRPL12fvCmBznQq9wjOsKqkqmEkkFC
zsHoNIu2U1iOt2sj9Uq2D7CEt3CDrRslYjYovahO1/cDuyUiTw==
</vdata></m>
<m n="ValidFlag" c="vector"><vdata k="1" t="byte" rank="1" dimsize0="1" Transfer-Encoding="zlib base64">
eAFjBAAAAgAC
</vdata><a n="factor" t="f">1.0</a>
</m>
<m n="OriginRef" c="vector" t="string" k="1"><vdata k="1" t="string" l0="0" Transfer-Encoding="zlib base64">
eAFzy8xL8StNzknN/A8AGaQE4Q==
</vdata></m>
<m n="CreatedAt" c="vector" t="string" k="1"><vdata k="1" t="string" l0="0" Transfer-Encoding="zlib base64">
eAFzTsxJLs1JLEn1zS8qyMjPyU+vDCjKL0gtKslMLY43+g8A1V0NfA==
</vdata></m>
<m n="CreatedAtNo" c="vector"><vdata k="1" t="byte" rank="1" dimsize0="1" Transfer-Encoding="zlib base64">
eAFjAQAABQAF
</vdata><a n="factor" t="f">1.0</a>
</m>
<m n="Hidden" c="vector"><vdata k="1" t="byte" rank="1" dimsize0="1" Transfer-Encoding="zlib base64">
eAFjAAAAAQAB
</vdata><a n="factor" t="f">1.0</a>
</m>
<m n="InternalIDNumber" c="vector"><vdata k="1" t="byte" rank="1" dimsize0="1" Transfer-Encoding="zlib base64">
eAFjBAAAAgAC
</vdata><a n="factor" t="f">1.0</a>
</m>
<m n="InvalidatedAtNo" c="vector"><vdata k="1" t="byte" rank="1" dimsize0="1" Transfer-Encoding="zlib base64">
eAFjAAAAAQAB
</vdata><a n="factor" t="f">1.0</a>
</m>
<m n="NewPopulation" c="vector"><vdata k="1" t="byte" rank="1" dimsize0="1" Transfer-Encoding="zlib base64">
eAFjAAAAAQAB
</vdata><a n="factor" t="f">1.0</a>
</m>
<m n="OverTakenFrom" c="vector" t="string" k="1"><vdata k="1" t="string" l0="0" Transfer-Encoding="zlib base64">
eAFzy8xL8StNzknN/A8AGaQE4Q==
</vdata></m>
<m n="ROIlabel" c="vector" t="string" k="1"><vdata k="1" t="string" l0="0" Transfer-Encoding="zlib base64">
eAHzy89L/Q8ABloCkA==
</vdata></m>
<m n="ROIRegionLabel" c="vector" t="string" k="1"><vdata k="1" t="string" Transfer-Encoding="zlib base64">
eAH7DwABAAEA
</vdata></m>
<m n="ScaleLevel" c="vector"><vdata k="1" t="byte" rank="1" dimsize0="1" Transfer-Encoding="zlib base64">
eAFjAAAAAQAB
</vdata><a n="factor" t="f">1.0</a>
</m>
<m n="sMainChannel" c="vector" t="string" k="1"><vdata k="1" t="string" l0="0" Transfer-Encoding="zlib base64">
eAFzTsxJLs1JLElNUfDMTUxP/Q8AOewG9Q==
</vdata></m>
<m n="MyPopulationTypes" c="vector" t="string" k="1"><vdata k="1" t="string" l0="0" Transfer-Encoding="zlib base64">
eAHzT8pKTS4p/g8ADnADyg==
</vdata></m>
<a n="@sticky:10003" t="m"><m n="memblock" c="container"></m>
</a>
</m>
</a>
<a n="SimpleLastValue" t="m"><m n="memblock" c="container"></m>
</a>
<a n="WizardRulerOff" t="i">0</a>
</m>
</a>
<a n="ProcedureIDName" t="s">SelectPopulation_2</a>
<a n="skip" t="i">0</a>
<a n="SkipWizard" t="i">1</a>
<a n="UIInsert" t="s">UI.InputParameters.SelectPopulation_2.WholeCells_string</a>
<a n="UIPresent" t="i">1</a>
<a n="unit" t="s"></a>
<a n="v_values" t="m"><m n="memblock" c="vector" t="string" k="1"><vdata k="1" t="string" l0="0" Transfer-Encoding="zlib base64">
eAHzK03OSc38DwALhgNg
</vdata></m>
</a>
<a n="value" t="s">Nuclei</a>
<a n="values" t="m"><m n="memblock" c="vector" t="string" k="1"><vdata k="1" t="string" l0="0" Transfer-Encoding="zlib base64">
eAHzK03OSc38DwALhgNg
</vdata></m>
</a>
</m>
</a>
<a n="Method" t="m"><m n="memblock" c="container"><a n="DefaultValue" t="s">Filter by Property</a>
<a n="Description" t="s">Select a method</a>
<a n="disabled" t="i">0</a>
<a n="InputComplexity" t="s">Complex</a>
<a n="InputType" t="s">s</a>
<a n="Item" t="s">Method</a>
<a n="Label" t="s">Method</a>
<a n="ParameterType" t="s">Discrete</a>
<a n="private" t="m"><m n="memblock" c="container"><a n="PreviousValues" t="m"><m n="memblock" c="container"></m>
</a>
<a n="SimpleLastValue" t="m"><m n="memblock" c="container"></m>
</a>
<a n="WizardRulerOff" t="i">0</a>
</m>
</a>
<a n="ProcedureIDName" t="s">SelectPopulation_2</a>
<a n="skip" t="i">0</a>
<a n="SkipWizard" t="i">1</a>
<a n="UIInsert" t="s">UI.InputParameters.SelectPopulation_2.Method.title</a>
<a n="UIPresent" t="i">1</a>
<a n="unit" t="s"></a>
<a n="v_values" t="m"><m n="memblock" c="vector" t="string" k="1"><vdata k="1" t="string" l0="0" Transfer-Encoding="zlib base64">
eAFzy8wpSS1SSKpUCCjKL0gtKqn8DwBG/Afm
</vdata></m>
</a>
<a n="value" t="s">Filter by Property</a>
<a n="values" t="m"><m n="memblock" c="vector" t="string" k="4"><vdata k="4" t="string" l0="0" l1="1" l2="2" l3="3" Transfer-Encoding="zlib base64">
eAFzy8wpSS1SSKpUCCjKL0gtKqn875yfm5ufp+AGlin+75OZl5pYpOCck1hcnJmW
mVr0Pzg1JzW5BKTHN7E4+z8Anq0bzA==
</vdata></m>
</a>
</m>
</a>
<a n="Attribute1" t="m"><m n="memblock" c="container"><a n="DefaultValue" t="s">0.0</a>
<a n="Description" t="s">Define a proper value for the selection criterion</a>
<a n="disabled" t="i">0</a>
<a n="InputComplexity" t="s">Complex</a>
<a n="InputType" t="s">d</a>
<a n="Item" t="s">Attribute1</a>
<a n="Label" t="s"></a>
<a n="max" t="f">3.00000000000000018e+34</a>
<a n="min" t="f">-3.00000000000000018e+34</a>
<a n="ParameterType" t="s">Numeric</a>
<a n="private" t="m"><m n="memblock" c="container"><a n="PreviousValues" t="m"><m n="memblock" c="container"></m>
</a>
<a n="SimpleLastValue" t="m"><m n="memblock" c="container"></m>
</a>
<a n="WizardRulerOff" t="i">0</a>
</m>
</a>
<a n="ProcedureIDName" t="s">SelectPopulation_2</a>
<a n="qualifier" t="s"></a>
<a n="skip" t="i">0</a>
<a n="SkipWizard" t="i">0</a>
<a n="step" t="s"></a>
<a n="UIInsert" t="s">UI.InputParameters.SelectPopulation_2.Method.Attribute1</a>
<a n="UIPresent" t="i">1</a>
<a n="UIslider" t="s">0</a>
<a n="unit" t="s"></a>
<a n="value" t="s">0.85</a>
<a n="ValuesForScan" t="m"><m n="memblock" c="vector"><vdata k="13" t="double" rank="1" dimsize0="13" Transfer-Encoding="zlib base64">
eAEBaACX/zVeukkMAtM/KA8LtaZ51z8awFsgQfHbP4Y41sVtNOA/AJF++zpw4j95
6SYxCKzkP/JBz2bV5+Y/a5p3nKIj6T/l8h/Sb1/rP15LyAc9m+0/16NwPQrX7z8K
16NwPQrxPylcj8L1KPI/6d8yUQ==
</vdata><a n="factor" t="f">1.0</a>
</m>
</a>
<a n="wizardstep" t="f">0.0698000000000000009</a>
</m>
</a>
<a n="AttributeName1" t="m"><m n="memblock" c="container"><a n="DefaultValue" t="s"></a>
<a n="Description" t="s">Property by which the filtering criterion is defined</a>
<a n="disabled" t="i">0</a>
<a n="EvalString" t="s">AAL::GetSelectedRegion(SelectedLabel=AttributeName1, RegionTable=ScalarTable| ScalarTable_1=TableForSelectedRegion, SelectedScalarRowIndex_1=SelectedRegionRowIndex)</a>
<a n="InputComplexity" t="s">Complex</a>
<a n="InputType" t="s">s</a>
<a n="Item" t="s">AttributeName1</a>
<a n="Label" t="s"></a>
<a n="ParameterType" t="s">Discrete</a>
<a n="private" t="m"><m n="memblock" c="container"><a n="FinalFilterText" t="s"> _Scalar2&gt;0.85 and _Scalar1&lt;220 and _Scalar1&gt;35</a>
<a n="MaxUsedNumberOfFilters" t="i">4</a>
<a n="NumberOfFilters" t="i">4</a>
<a n="PreviousValues" t="m"><m n="memblock" c="container"></m>
</a>
<a n="SimpleLastValue" t="m"><m n="memblock" c="container"></m>
</a>
<a n="vGstrings" t="m"><m n="memblock" c="vector" t="string" k="4"><vdata k="4" t="string" l0="0" l1="1" l2="2" l3="3" Transfer-Encoding="zlib base64">
eAGLdzeM/x/vbgQijEGESfx/AFeMCNs=
</vdata></m>
</a>
<a n="WizardRulerOff" t="i">0</a>
</m>
</a>
<a n="ProcedureIDName" t="s">SelectPopulation_2</a>
<a n="skip" t="i">0</a>
<a n="SkipWizard" t="i">0</a>
<a n="TableForSelectedRegion" t="m"><m n="memblock" c="Table"><m n="Label" c="vector" t="string" k="1"><vdata k="1" t="string" l0="0" Transfer-Encoding="zlib base64">
eAHzK03OSS0tVgjKL81LyUstLv4PAEMnB8A=
</vdata></m>
<m n="AttrType" c="vector" t="string" k="1"><vdata k="1" t="string" l0="0" Transfer-Encoding="zlib base64">
eAELTk7MSSz6DwALOQNW
</vdata></m>
<m n="ItemName" c="vector" t="string" k="1"><vdata k="1" t="string" l0="0" Transfer-Encoding="zlib base64">
eAGLD05OzEksMvoPABFMA+c=
</vdata></m>
<m n="OriginRegion" c="vector" t="string" k="1"><vdata k="1" t="string" l0="0" Transfer-Encoding="zlib base64">
eAHzK03OSS0t/g8ADvED3w==
</vdata></m>
<m n="CreatedAt" c="vector" t="string" k="1"><vdata k="1" t="string" l0="0" Transfer-Encoding="zlib base64">
eAFzTsxJLs1JLEn1zS8qyMjPyU+vDCjKL0gtKslMLY43+g8A1V0NfA==
</vdata></m>
<m n="CreatedAtNo" c="vector" t="string" k="1"><vdata k="1" t="string" l0="0" Transfer-Encoding="zlib base64">
eAEz+Q8AAWkBNA==
</vdata></m>
<m n="RegionType" c="vector" t="string" k="1"><vdata k="1" t="string" l0="0" Transfer-Encoding="zlib base64">
eAHzK03OSS0t/g8ADvED3w==
</vdata></m>
<m n="PreviousLabel" c="vector" t="string" k="1"><vdata k="1" t="string" l0="0" Transfer-Encoding="zlib base64">
eAHzK03OSS0tVgjKL81LyUstLv4PAEMnB8A=
</vdata></m>
<m n="Commentary" c="vector" t="string" k="1"><vdata k="1" t="string" l0="0" Transfer-Encoding="zlib base64">
eAELyi/NS8lLLS5WyE9T8CtNzkktLf4PAFnACLU=
</vdata></m>
<m n="RegionTypeDetailed" c="vector" t="string" k="1"><vdata k="1" t="string" l0="0" Transfer-Encoding="zlib base64">
eAHzK03OSS0t/g8ADvED3w==
</vdata></m>
<m n="Statistic" c="vector" t="string" k="1"><vdata k="1" t="string" l0="0" Transfer-Encoding="zlib base64">
eAELyi/NS8lLLS7+DwAXHwTB
</vdata></m>
<m n="Channel" c="vector" t="string" k="1"><vdata k="1" t="string" Transfer-Encoding="zlib base64">
eAH7DwABAAEA
</vdata></m>
<m n="HiddenStatus" c="vector" t="string" k="1"><vdata k="1" t="string" l0="0" Transfer-Encoding="zlib base64">
eAEz+A8AAWEBMA==
</vdata></m>
<m n="Unit" c="vector" t="string" k="1"><vdata k="1" t="string" Transfer-Encoding="zlib base64">
eAH7DwABAAEA
</vdata></m>
<m n="StatisticDetailed1" c="vector" t="string" k="1"><vdata k="1" t="string" l0="0" Transfer-Encoding="zlib base64">
eAELyi/NS8lLLS7+DwAXHwTB
</vdata></m>
<m n="ID" c="vector" t="string" k="1"><vdata k="1" t="string" l0="0" Transfer-Encoding="zlib base64">
eAELyi/NS8lLLS7+DwAXHwTB
</vdata></m>
<m n="ParType" c="vector" t="string" k="1"><vdata k="1" t="string" l0="0" Transfer-Encoding="zlib base64">
eAFL+Q8AAckBZA==
</vdata></m>
<m n="ParTypeDetailed" c="vector" t="string" k="1"><vdata k="1" t="string" Transfer-Encoding="zlib base64">
eAH7DwABAAEA
</vdata></m>
<m n="Stage2Dim" c="vector" t="string" k="1"><vdata k="1" t="string" Transfer-Encoding="zlib base64">
eAH7DwABAAEA
</vdata></m>
<m n="_order" c="vector"><vdata k="1" t="signed int" rank="1" dimsize0="1" Transfer-Encoding="zlib base64">
eAFjZGBgAAAACAAC
</vdata><a n="factor" t="f">1.0</a>
</m>
<a n="@sticky:10003" t="m"><m n="memblock" c="container"><a n="__version" t="f">5.0</a>
</m>
</a>
</m>
</a>
<a n="UIInsert" t="s">UI.InputParameters.SelectPopulation_2.Method.Attribute1.label</a>
<a n="UIPresent" t="i">1</a>
<a n="unit" t="s"></a>
<a n="v_values" t="m"><m n="memblock" c="vector" t="string" k="1"><vdata k="1" t="string" l0="0" Transfer-Encoding="zlib base64">
eAHzK03OSS0tVgjKL81LyUstLv4PAEMnB8A=
</vdata></m>
</a>
<a n="value" t="s">Nucleus Roundness</a>
<a n="values" t="m"><m n="memblock" c="vector" t="string" k="3"><vdata k="3" t="string" l0="1" l1="2" Transfer-Encoding="zlib base64">
eAH771eanJNaWqzgWJSaqBB9aGvuoU2x/2GCQfmleSl5qcXF/wF1IRJm
</vdata></m>
</a>
</m>
</a>
<a n="AttributeQualifier1" t="m"><m n="memblock" c="container"><a n="DefaultValue" t="s">&gt;</a>
<a n="Description" t="s">Define a proper qualifier for the selection criterion</a>
<a n="disabled" t="i">0</a>
<a n="display" t="m"><m n="memblock" c="vector" t="string" k="6"><vdata k="6" t="string" l0="0" l1="1" l2="2" l3="3" l4="4" l5="5" Transfer-Encoding="zlib base64">
eAGz+/+oc+l/GyC55L8tkFzwHwB2ywzc
</vdata></m>
</a>
<a n="InputComplexity" t="s">Complex</a>
<a n="InputType" t="s">s</a>
<a n="Item" t="s">AttributeQualifier1</a>
<a n="Label" t="s"></a>
<a n="ParameterType" t="s">Discrete</a>
<a n="private" t="m"><m n="memblock" c="container"><a n="PreviousValues" t="m"><m n="memblock" c="container"></m>
</a>
<a n="SimpleLastValue" t="m"><m n="memblock" c="container"></m>
</a>
<a n="WizardRulerOff" t="i">0</a>
</m>
</a>
<a n="ProcedureIDName" t="s">SelectPopulation_2</a>
<a n="skip" t="i">0</a>
<a n="SkipWizard" t="i">0</a>
<a n="UIInsert" t="s">UI.InputParameters.SelectPopulation_2.Method.Attribute1.qualifier</a>
<a n="UIPresent" t="i">1</a>
<a n="unit" t="s"></a>
<a n="v_values" t="m"><m n="memblock" c="vector" t="string" k="1"><vdata k="1" t="string" l0="0" Transfer-Encoding="zlib base64">
eAGz+w8AAX0BPg==
</vdata></m>
</a>
<a n="value" t="s">&gt;</a>
<a n="values" t="m"><m n="memblock" c="vector" t="string" k="6"><vdata k="6" t="string" l0="0" l1="1" l2="2" l3="3" l4="4" l5="5" Transfer-Encoding="zlib base64">
eAGz+29n+9/mv43tf1vb/4q2/wFFUAhB
</vdata></m>
</a>
</m>
</a>
<a n="Attribute2" t="m"><m n="memblock" c="container"><a n="DefaultValue" t="s">0.0</a>
<a n="Description" t="s">Define a proper value for the selection criterion</a>
<a n="disabled" t="i">0</a>
<a n="InputComplexity" t="s">Complex</a>
<a n="InputType" t="s">d</a>
<a n="Item" t="s">Attribute2</a>
<a n="Label" t="s"></a>
<a n="max" t="f">3.00000000000000018e+34</a>
<a n="min" t="f">-3.00000000000000018e+34</a>
<a n="ParameterType" t="s">Numeric</a>
<a n="private" t="m"><m n="memblock" c="container"><a n="PreviousValues" t="m"><m n="memblock" c="container"></m>
</a>
<a n="SimpleLastValue" t="m"><m n="memblock" c="container"></m>
</a>
<a n="WizardRulerOff" t="i">0</a>
</m>
</a>
<a n="ProcedureIDName" t="s">SelectPopulation_2</a>
<a n="qualifier" t="s"></a>
<a n="skip" t="i">0</a>
<a n="SkipWizard" t="i">0</a>
<a n="step" t="s"></a>
<a n="UIInsert" t="s">UI.InputParameters.SelectPopulation_2.Method.Attribute2</a>
<a n="UIPresent" t="i">1</a>
<a n="UIslider" t="s">0</a>
<a n="unit" t="s"></a>
<a n="value" t="s">220</a>
<a n="ValuesForScan" t="m"><m n="memblock" c="vector"><vdata k="13" t="double" rank="1" dimsize0="13" Transfer-Encoding="zlib base64">
eAFb5Lrt898rLAfeBO6Qa9U2dQCSrwMr3Bxsua4vLtANdJAHcnfIhTsYg4BwrAMD
CDQkOsyaCQSVKRDx4nQIPzMLwk/OdTh7Bgh0CiDiKwsdAL3dKoQ=
</vdata><a n="factor" t="f">1.0</a>
</m>
</a>
<a n="wizardstep" t="f">23.7699999999999996</a>
</m>
</a>
<a n="AttributeName2" t="m"><m n="memblock" c="container"><a n="DefaultValue" t="s"></a>
<a n="Description" t="s">Property by which the filtering criterion is defined</a>
<a n="disabled" t="i">0</a>
<a n="EvalString" t="s">AAL::GetSelectedRegion(SelectedLabel=AttributeName2, RegionTable=ScalarTable| ScalarTable_2=TableForSelectedRegion, SelectedScalarRowIndex_2=SelectedRegionRowIndex)</a>
<a n="InputComplexity" t="s">Complex</a>
<a n="InputType" t="s">s</a>
<a n="Item" t="s">AttributeName2</a>
<a n="Label" t="s"></a>
<a n="ParameterType" t="s">Discrete</a>
<a n="private" t="m"><m n="memblock" c="container"><a n="PreviousValues" t="m"><m n="memblock" c="container"></m>
</a>
<a n="SimpleLastValue" t="m"><m n="memblock" c="container"></m>
</a>
<a n="WizardRulerOff" t="i">0</a>
</m>
</a>
<a n="ProcedureIDName" t="s">SelectPopulation_2</a>
<a n="skip" t="i">0</a>
<a n="SkipWizard" t="i">0</a>
<a n="TableForSelectedRegion" t="m"><m n="memblock" c="Table"><m n="Label" c="vector" t="string" k="1"><vdata k="1" t="string" l0="0" Transfer-Encoding="zlib base64">
eAHzK03OSS0tVnAsSk1UiD60NffQptj/AFxUCag=
</vdata></m>
<m n="AttrType" c="vector" t="string" k="1"><vdata k="1" t="string" l0="0" Transfer-Encoding="zlib base64">
eAELTk7MSSz6DwALOQNW
</vdata></m>
<m n="ItemName" c="vector" t="string" k="1"><vdata k="1" t="string" l0="0" Transfer-Encoding="zlib base64">
eAGLD05OzEksMvwPABFKA+Y=
</vdata></m>
<m n="OriginRegion" c="vector" t="string" k="1"><vdata k="1" t="string" l0="0" Transfer-Encoding="zlib base64">
eAHzK03OSS0t/g8ADvED3w==
</vdata></m>
<m n="CreatedAt" c="vector" t="string" k="1"><vdata k="1" t="string" l0="0" Transfer-Encoding="zlib base64">
eAFzTsxJLs1JLEn1zS8qyMjPyU+vDCjKL0gtKslMLY43+g8A1V0NfA==
</vdata></m>
<m n="CreatedAtNo" c="vector" t="string" k="1"><vdata k="1" t="string" l0="0" Transfer-Encoding="zlib base64">
eAEz+Q8AAWkBNA==
</vdata></m>
<m n="RegionType" c="vector" t="string" k="1"><vdata k="1" t="string" l0="0" Transfer-Encoding="zlib base64">
eAHzK03OSS0t/g8ADvED3w==
</vdata></m>
<m n="PreviousLabel" c="vector" t="string" k="1"><vdata k="1" t="string" l0="0" Transfer-Encoding="zlib base64">
eAHzK03OSS0tVnAsSk1UiD60NffQptj/AFxUCag=
</vdata></m>
<m n="Commentary" c="vector" t="string" k="1"><vdata k="1" t="string" l0="0" Transfer-Encoding="zlib base64">
eAFzLEpNVMhPU/ArTc5JLS1WiD60NffQptj/AHB4Cp0=
</vdata></m>
<m n="RegionTypeDetailed" c="vector" t="string" k="1"><vdata k="1" t="string" l0="0" Transfer-Encoding="zlib base64">
eAHzK03OSS0t/g8ADvED3w==
</vdata></m>
<m n="Statistic" c="vector" t="string" k="1"><vdata k="1" t="string" l0="0" Transfer-Encoding="zlib base64">
eAFzLEpN/A8ABgICeQ==
</vdata></m>
<m n="Channel" c="vector" t="string" k="1"><vdata k="1" t="string" Transfer-Encoding="zlib base64">
eAH7DwABAAEA
</vdata></m>
<m n="HiddenStatus" c="vector" t="string" k="1"><vdata k="1" t="string" l0="0" Transfer-Encoding="zlib base64">
eAEz+A8AAWEBMA==
</vdata></m>
<m n="Unit" c="vector" t="string" k="1"><vdata k="1" t="string" l0="0" Transfer-Encoding="zlib base64">
eAE7tDX30Kb/AA54BFg=
</vdata></m>
<m n="StatisticDetailed1" c="vector" t="string" k="1"><vdata k="1" t="string" l0="0" Transfer-Encoding="zlib base64">
eAFzLEpNVIg+tDX30KbY/wAnTwap
</vdata></m>
<m n="ID" c="vector" t="string" k="1"><vdata k="1" t="string" l0="0" Transfer-Encoding="zlib base64">
eAFzLEpNVIg+tDX30KbY/wAnTwap
</vdata></m>
<m n="ParType" c="vector" t="string" k="1"><vdata k="1" t="string" l0="0" Transfer-Encoding="zlib base64">
eAFL+Q8AAckBZA==
</vdata></m>
<m n="ParTypeDetailed" c="vector" t="string" k="1"><vdata k="1" t="string" Transfer-Encoding="zlib base64">
eAH7DwABAAEA
</vdata></m>
<m n="Stage2Dim" c="vector" t="string" k="1"><vdata k="1" t="string" Transfer-Encoding="zlib base64">
eAH7DwABAAEA
</vdata></m>
<m n="_order" c="vector"><vdata k="1" t="signed int" rank="1" dimsize0="1" Transfer-Encoding="zlib base64">
eAFjYGBgAAAABAAB
</vdata><a n="factor" t="f">1.0</a>
</m>
<a n="@sticky:10003" t="m"><m n="memblock" c="container"><a n="__version" t="f">5.0</a>
</m>
</a>
</m>
</a>
<a n="UIInsert" t="s">UI.InputParameters.SelectPopulation_2.Method.Attribute2.label</a>
<a n="UIPresent" t="i">1</a>
<a n="unit" t="s"></a>
<a n="v_values" t="m"><m n="memblock" c="vector" t="string" k="1"><vdata k="1" t="string" l0="0" Transfer-Encoding="zlib base64">
eAHzK03OSS0tVnAsSk1UiD60NffQptj/AFxUCag=
</vdata></m>
</a>
<a n="value" t="s">Nucleus Area [µm²]</a>
<a n="values" t="m"><m n="memblock" c="vector" t="string" k="3"><vdata k="3" t="string" l0="1" l1="2" Transfer-Encoding="zlib base64">
eAH771eanJNaWqzgWJSaqBB9aGvuoU2x/2GCQfmleSl5qcXF/wF1IRJm
</vdata></m>
</a>
</m>
</a>
<a n="AttributeQualifier2" t="m"><m n="memblock" c="container"><a n="DefaultValue" t="s">&gt;</a>
<a n="Description" t="s">Define a proper qualifier for the selection criterion</a>
<a n="disabled" t="i">0</a>
<a n="display" t="m"><m n="memblock" c="vector" t="string" k="6"><vdata k="6" t="string" l0="0" l1="1" l2="2" l3="3" l4="4" l5="5" Transfer-Encoding="zlib base64">
eAGz+/+oc+l/GyC55L8tkFzwHwB2ywzc
</vdata></m>
</a>
<a n="InputComplexity" t="s">Complex</a>
<a n="InputType" t="s">s</a>
<a n="Item" t="s">AttributeQualifier2</a>
<a n="Label" t="s"></a>
<a n="ParameterType" t="s">Discrete</a>
<a n="private" t="m"><m n="memblock" c="container"><a n="PreviousValues" t="m"><m n="memblock" c="container"></m>
</a>
<a n="SimpleLastValue" t="m"><m n="memblock" c="container"></m>
</a>
<a n="WizardRulerOff" t="i">0</a>
</m>
</a>
<a n="ProcedureIDName" t="s">SelectPopulation_2</a>
<a n="skip" t="i">0</a>
<a n="SkipWizard" t="i">0</a>
<a n="UIInsert" t="s">UI.InputParameters.SelectPopulation_2.Method.Attribute2.qualifier</a>
<a n="UIPresent" t="i">1</a>
<a n="unit" t="s"></a>
<a n="v_values" t="m"><m n="memblock" c="vector" t="string" k="1"><vdata k="1" t="string" l0="0" Transfer-Encoding="zlib base64">
eAGz+Q8AAXkBPA==
</vdata></m>
</a>
<a n="value" t="s">&lt;</a>
<a n="values" t="m"><m n="memblock" c="vector" t="string" k="6"><vdata k="6" t="string" l0="0" l1="1" l2="2" l3="3" l4="4" l5="5" Transfer-Encoding="zlib base64">
eAGz+29n+9/mv43tf1vb/4q2/wFFUAhB
</vdata></m>
</a>
</m>
</a>
<a n="Attribute3" t="m"><m n="memblock" c="container"><a n="DefaultValue" t="s">0.0</a>
<a n="Description" t="s">Define a proper value for the selection criterion</a>
<a n="disabled" t="i">0</a>
<a n="InputComplexity" t="s">Complex</a>
<a n="InputType" t="s">d</a>
<a n="Item" t="s">Attribute3</a>
<a n="Label" t="s"></a>
<a n="max" t="f">3.00000000000000018e+34</a>
<a n="min" t="f">-3.00000000000000018e+34</a>
<a n="ParameterType" t="s">Numeric</a>
<a n="private" t="m"><m n="memblock" c="container"><a n="PreviousValues" t="m"><m n="memblock" c="container"></m>
</a>
<a n="SimpleLastValue" t="m"><m n="memblock" c="container"></m>
</a>
<a n="WizardRulerOff" t="i">0</a>
</m>
</a>
<a n="ProcedureIDName" t="s">SelectPopulation_2</a>
<a n="qualifier" t="s"></a>
<a n="skip" t="i">0</a>
<a n="SkipWizard" t="i">0</a>
<a n="step" t="s"></a>
<a n="UIInsert" t="s">UI.InputParameters.SelectPopulation_2.Method.Attribute3</a>
<a n="UIPresent" t="i">1</a>
<a n="UIslider" t="s">0</a>
<a n="unit" t="s"></a>
<a n="value" t="s">35</a>
<a n="ValuesForScan" t="m"><m n="memblock" c="vector"><vdata k="13" t="double" rank="1" dimsize0="13" Transfer-Encoding="zlib base64">
eAFb5Lrt898rLAfeBO6Qa9U2dQCSrwMr3Bxsua4vLtANdJAHcnfIhTsYg4BwrAMD
CDQkOsyaCQSVKRDx4nQIPzMLwk/OdTh7Bgh0CiDiKwsdAL3dKoQ=
</vdata><a n="factor" t="f">1.0</a>
</m>
</a>
<a n="wizardstep" t="f">23.7699999999999996</a>
</m>
</a>
<a n="AttributeName3" t="m"><m n="memblock" c="container"><a n="DefaultValue" t="s"></a>
<a n="Description" t="s">Property by which the filtering criterion is defined</a>
<a n="disabled" t="i">0</a>
<a n="EvalString" t="s">AAL::GetSelectedRegion(SelectedLabel=AttributeName3, RegionTable=ScalarTable| ScalarTable_3=TableForSelectedRegion, SelectedScalarRowIndex_3=SelectedRegionRowIndex)</a>
<a n="InputComplexity" t="s">Complex</a>
<a n="InputType" t="s">s</a>
<a n="Item" t="s">AttributeName3</a>
<a n="Label" t="s"></a>
<a n="ParameterType" t="s">Discrete</a>
<a n="private" t="m"><m n="memblock" c="container"><a n="PreviousValues" t="m"><m n="memblock" c="container"></m>
</a>
<a n="SimpleLastValue" t="m"><m n="memblock" c="container"></m>
</a>
<a n="WizardRulerOff" t="i">0</a>
</m>
</a>
<a n="ProcedureIDName" t="s">SelectPopulation_2</a>
<a n="skip" t="i">0</a>
<a n="SkipWizard" t="i">0</a>
<a n="TableForSelectedRegion" t="m"><m n="memblock" c="Table"><m n="Label" c="vector" t="string" k="1"><vdata k="1" t="string" l0="0" Transfer-Encoding="zlib base64">
eAHzK03OSS0tVnAsSk1UiD60NffQptj/AFxUCag=
</vdata></m>
<m n="AttrType" c="vector" t="string" k="1"><vdata k="1" t="string" l0="0" Transfer-Encoding="zlib base64">
eAELTk7MSSz6DwALOQNW
</vdata></m>
<m n="ItemName" c="vector" t="string" k="1"><vdata k="1" t="string" l0="0" Transfer-Encoding="zlib base64">
eAGLD05OzEksMvwPABFKA+Y=
</vdata></m>
<m n="OriginRegion" c="vector" t="string" k="1"><vdata k="1" t="string" l0="0" Transfer-Encoding="zlib base64">
eAHzK03OSS0t/g8ADvED3w==
</vdata></m>
<m n="CreatedAt" c="vector" t="string" k="1"><vdata k="1" t="string" l0="0" Transfer-Encoding="zlib base64">
eAFzTsxJLs1JLEn1zS8qyMjPyU+vDCjKL0gtKslMLY43+g8A1V0NfA==
</vdata></m>
<m n="CreatedAtNo" c="vector" t="string" k="1"><vdata k="1" t="string" l0="0" Transfer-Encoding="zlib base64">
eAEz+Q8AAWkBNA==
</vdata></m>
<m n="RegionType" c="vector" t="string" k="1"><vdata k="1" t="string" l0="0" Transfer-Encoding="zlib base64">
eAHzK03OSS0t/g8ADvED3w==
</vdata></m>
<m n="PreviousLabel" c="vector" t="string" k="1"><vdata k="1" t="string" l0="0" Transfer-Encoding="zlib base64">
eAHzK03OSS0tVnAsSk1UiD60NffQptj/AFxUCag=
</vdata></m>
<m n="Commentary" c="vector" t="string" k="1"><vdata k="1" t="string" l0="0" Transfer-Encoding="zlib base64">
eAFzLEpNVMhPU/ArTc5JLS1WiD60NffQptj/AHB4Cp0=
</vdata></m>
<m n="RegionTypeDetailed" c="vector" t="string" k="1"><vdata k="1" t="string" l0="0" Transfer-Encoding="zlib base64">
eAHzK03OSS0t/g8ADvED3w==
</vdata></m>
<m n="Statistic" c="vector" t="string" k="1"><vdata k="1" t="string" l0="0" Transfer-Encoding="zlib base64">
eAFzLEpN/A8ABgICeQ==
</vdata></m>
<m n="Channel" c="vector" t="string" k="1"><vdata k="1" t="string" Transfer-Encoding="zlib base64">
eAH7DwABAAEA
</vdata></m>
<m n="HiddenStatus" c="vector" t="string" k="1"><vdata k="1" t="string" l0="0" Transfer-Encoding="zlib base64">
eAEz+A8AAWEBMA==
</vdata></m>
<m n="Unit" c="vector" t="string" k="1"><vdata k="1" t="string" l0="0" Transfer-Encoding="zlib base64">
eAE7tDX30Kb/AA54BFg=
</vdata></m>
<m n="StatisticDetailed1" c="vector" t="string" k="1"><vdata k="1" t="string" l0="0" Transfer-Encoding="zlib base64">
eAFzLEpNVIg+tDX30KbY/wAnTwap
</vdata></m>
<m n="ID" c="vector" t="string" k="1"><vdata k="1" t="string" l0="0" Transfer-Encoding="zlib base64">
eAFzLEpNVIg+tDX30KbY/wAnTwap
</vdata></m>
<m n="ParType" c="vector" t="string" k="1"><vdata k="1" t="string" l0="0" Transfer-Encoding="zlib base64">
eAFL+Q8AAckBZA==
</vdata></m>
<m n="ParTypeDetailed" c="vector" t="string" k="1"><vdata k="1" t="string" Transfer-Encoding="zlib base64">
eAH7DwABAAEA
</vdata></m>
<m n="Stage2Dim" c="vector" t="string" k="1"><vdata k="1" t="string" Transfer-Encoding="zlib base64">
eAH7DwABAAEA
</vdata></m>
<m n="_order" c="vector"><vdata k="1" t="signed int" rank="1" dimsize0="1" Transfer-Encoding="zlib base64">
eAFjYGBgAAAABAAB
</vdata><a n="factor" t="f">1.0</a>
</m>
<a n="@sticky:10003" t="m"><m n="memblock" c="container"><a n="__version" t="f">5.0</a>
</m>
</a>
</m>
</a>
<a n="UIInsert" t="s">UI.InputParameters.SelectPopulation_2.Method.Attribute3.label</a>
<a n="UIPresent" t="i">1</a>
<a n="unit" t="s"></a>
<a n="v_values" t="m"><m n="memblock" c="vector" t="string" k="1"><vdata k="1" t="string" l0="0" Transfer-Encoding="zlib base64">
eAHzK03OSS0tVnAsSk1UiD60NffQptj/AFxUCag=
</vdata></m>
</a>
<a n="value" t="s">Nucleus Area [µm²]</a>
<a n="values" t="m"><m n="memblock" c="vector" t="string" k="3"><vdata k="3" t="string" l0="1" l1="2" Transfer-Encoding="zlib base64">
eAH771eanJNaWqzgWJSaqBB9aGvuoU2x/2GCQfmleSl5qcXF/wF1IRJm
</vdata></m>
</a>
</m>
</a>
<a n="AttributeQualifier3" t="m"><m n="memblock" c="container"><a n="DefaultValue" t="s">&gt;</a>
<a n="Description" t="s">Define a proper qualifier for the selection criterion</a>
<a n="disabled" t="i">0</a>
<a n="display" t="m"><m n="memblock" c="vector" t="string" k="6"><vdata k="6" t="string" l0="0" l1="1" l2="2" l3="3" l4="4" l5="5" Transfer-Encoding="zlib base64">
eAGz+/+oc+l/GyC55L8tkFzwHwB2ywzc
</vdata></m>
</a>
<a n="InputComplexity" t="s">Complex</a>
<a n="InputType" t="s">s</a>
<a n="Item" t="s">AttributeQualifier3</a>
<a n="Label" t="s"></a>
<a n="ParameterType" t="s">Discrete</a>
<a n="private" t="m"><m n="memblock" c="container"><a n="PreviousValues" t="m"><m n="memblock" c="container"></m>
</a>
<a n="SimpleLastValue" t="m"><m n="memblock" c="container"></m>
</a>
<a n="WizardRulerOff" t="i">0</a>
</m>
</a>
<a n="ProcedureIDName" t="s">SelectPopulation_2</a>
<a n="skip" t="i">0</a>
<a n="SkipWizard" t="i">0</a>
<a n="UIInsert" t="s">UI.InputParameters.SelectPopulation_2.Method.Attribute3.qualifier</a>
<a n="UIPresent" t="i">1</a>
<a n="unit" t="s"></a>
<a n="v_values" t="m"><m n="memblock" c="vector" t="string" k="1"><vdata k="1" t="string" l0="0" Transfer-Encoding="zlib base64">
eAGz+w8AAX0BPg==
</vdata></m>
</a>
<a n="value" t="s">&gt;</a>
<a n="values" t="m"><m n="memblock" c="vector" t="string" k="6"><vdata k="6" t="string" l0="0" l1="1" l2="2" l3="3" l4="4" l5="5" Transfer-Encoding="zlib base64">
eAGz+29n+9/mv43tf1vb/4q2/wFFUAhB
</vdata></m>
</a>
</m>
</a>
<a n="Attribute4" t="m"><m n="memblock" c="container"><a n="DefaultValue" t="s">0.0</a>
<a n="Description" t="s">Define a proper value for the selection criterion</a>
<a n="disabled" t="i">0</a>
<a n="InputComplexity" t="s">Complex</a>
<a n="InputType" t="s">d</a>
<a n="Item" t="s">Attribute4</a>
<a n="Label" t="s"></a>
<a n="max" t="s"></a>
<a n="min" t="s"></a>
<a n="ParameterType" t="s">Numeric</a>
<a n="private" t="m"><m n="memblock" c="container"><a n="PreviousValues" t="m"><m n="memblock" c="container"></m>
</a>
<a n="SimpleLastValue" t="m"><m n="memblock" c="container"></m>
</a>
<a n="WizardRulerOff" t="i">0</a>
</m>
</a>
<a n="ProcedureIDName" t="s">SelectPopulation_2</a>
<a n="qualifier" t="s"></a>
<a n="skip" t="i">0</a>
<a n="SkipWizard" t="i">0</a>
<a n="step" t="s"></a>
<a n="UIInsert" t="s">UI.InputParameters.SelectPopulation_2.Method.Attribute4</a>
<a n="UIPresent" t="i">1</a>
<a n="UIslider" t="s">0</a>
<a n="unit" t="s"></a>
<a n="value" t="s">0</a>
<a n="wizardstep" t="s"></a>
</m>
</a>
<a n="AttributeName4" t="m"><m n="memblock" c="container"><a n="DefaultValue" t="s"></a>
<a n="Description" t="s">Property by which the filtering criterion is defined</a>
<a n="disabled" t="i">0</a>
<a n="EvalString" t="s">AAL::GetSelectedRegion(SelectedLabel=AttributeName4, RegionTable=ScalarTable| ScalarTable_4=TableForSelectedRegion, SelectedScalarRowIndex_4=SelectedRegionRowIndex)</a>
<a n="InputComplexity" t="s">Complex</a>
<a n="InputType" t="s">s</a>
<a n="Item" t="s">AttributeName4</a>
<a n="Label" t="s"></a>
<a n="ParameterType" t="s">Discrete</a>
<a n="private" t="m"><m n="memblock" c="container"><a n="PreviousValues" t="m"><m n="memblock" c="container"></m>
</a>
<a n="SimpleLastValue" t="m"><m n="memblock" c="container"></m>
</a>
<a n="WizardRulerOff" t="i">0</a>
</m>
</a>
<a n="ProcedureIDName" t="s">SelectPopulation_2</a>
<a n="skip" t="i">0</a>
<a n="SkipWizard" t="i">0</a>
<a n="TableForSelectedRegion" t="m"><m n="memblock" c="Table"><m n="Label" c="vector" t="string" k="1"><vdata k="1" t="string" l0="0" Transfer-Encoding="zlib base64">
eAHzy89L/Q8ABloCkA==
</vdata></m>
<m n="AttrType" c="vector" t="string" k="1"><vdata k="1" t="string" l0="0" Transfer-Encoding="zlib base64">
eAHzy89L/Q8ABloCkA==
</vdata></m>
<m n="ItemName" c="vector" t="string" k="1"><vdata k="1" t="string" Transfer-Encoding="zlib base64">
eAH7DwABAAEA
</vdata></m>
<m n="OriginRegion" c="vector" t="string" k="1"><vdata k="1" t="string" Transfer-Encoding="zlib base64">
eAH7DwABAAEA
</vdata></m>
<m n="CreatedAt" c="vector" t="string" k="1"><vdata k="1" t="string" Transfer-Encoding="zlib base64">
eAH7DwABAAEA
</vdata></m>
<m n="CreatedAtNo" c="vector" t="string" k="1"><vdata k="1" t="string" Transfer-Encoding="zlib base64">
eAH7DwABAAEA
</vdata></m>
<m n="RegionType" c="vector" t="string" k="1"><vdata k="1" t="string" Transfer-Encoding="zlib base64">
eAH7DwABAAEA
</vdata></m>
<m n="PreviousLabel" c="vector" t="string" k="1"><vdata k="1" t="string" Transfer-Encoding="zlib base64">
eAH7DwABAAEA
</vdata></m>
<m n="Commentary" c="vector" t="string" k="1"><vdata k="1" t="string" Transfer-Encoding="zlib base64">
eAH7DwABAAEA
</vdata></m>
<m n="RegionTypeDetailed" c="vector" t="string" k="1"><vdata k="1" t="string" Transfer-Encoding="zlib base64">
eAH7DwABAAEA
</vdata></m>
<m n="Statistic" c="vector" t="string" k="1"><vdata k="1" t="string" Transfer-Encoding="zlib base64">
eAH7DwABAAEA
</vdata></m>
<m n="Channel" c="vector" t="string" k="1"><vdata k="1" t="string" Transfer-Encoding="zlib base64">
eAH7DwABAAEA
</vdata></m>
<m n="HiddenStatus" c="vector" t="string" k="1"><vdata k="1" t="string" l0="0" Transfer-Encoding="zlib base64">
eAEz+A8AAWEBMA==
</vdata></m>
<m n="Unit" c="vector" t="string" k="1"><vdata k="1" t="string" Transfer-Encoding="zlib base64">
eAH7DwABAAEA
</vdata></m>
<m n="StatisticDetailed1" c="vector" t="string" k="1"><vdata k="1" t="string" Transfer-Encoding="zlib base64">
eAH7DwABAAEA
</vdata></m>
<m n="ID" c="vector" t="string" k="1"><vdata k="1" t="string" Transfer-Encoding="zlib base64">
eAH7DwABAAEA
</vdata></m>
<m n="ParType" c="vector" t="string" k="1"><vdata k="1" t="string" l0="0" Transfer-Encoding="zlib base64">
eAFL+Q8AAckBZA==
</vdata></m>
<m n="ParTypeDetailed" c="vector" t="string" k="1"><vdata k="1" t="string" Transfer-Encoding="zlib base64">
eAH7DwABAAEA
</vdata></m>
<m n="Stage2Dim" c="vector" t="string" k="1"><vdata k="1" t="string" Transfer-Encoding="zlib base64">
eAH7DwABAAEA
</vdata></m>
</m>
</a>
<a n="UIInsert" t="s">UI.InputParameters.SelectPopulation_2.Method.Attribute4.label</a>
<a n="UIPresent" t="i">1</a>
<a n="unit" t="s"></a>
<a n="v_values" t="m"><m n="memblock" c="vector" t="string" k="1"><vdata k="1" t="string" Transfer-Encoding="zlib base64">
eAH7DwABAAEA
</vdata></m>
</a>
<a n="value" t="s"></a>
<a n="values" t="m"><m n="memblock" c="vector" t="string" k="3"><vdata k="3" t="string" l0="1" l1="2" Transfer-Encoding="zlib base64">
eAH771eanJNaWqzgWJSaqBB9aGvuoU2x/2GCQfmleSl5qcXF/wF1IRJm
</vdata></m>
</a>
</m>
</a>
<a n="AttributeQualifier4" t="m"><m n="memblock" c="container"><a n="DefaultValue" t="s">&gt;</a>
<a n="Description" t="s">Define a proper qualifier for the selection criterion</a>
<a n="disabled" t="i">0</a>
<a n="display" t="m"><m n="memblock" c="vector" t="string" k="6"><vdata k="6" t="string" l0="0" l1="1" l2="2" l3="3" l4="4" l5="5" Transfer-Encoding="zlib base64">
eAGz+/+oc+l/GyC55L8tkFzwHwB2ywzc
</vdata></m>
</a>
<a n="InputComplexity" t="s">Complex</a>
<a n="InputType" t="s">s</a>
<a n="Item" t="s">AttributeQualifier4</a>
<a n="Label" t="s"></a>
<a n="ParameterType" t="s">Discrete</a>
<a n="private" t="m"><m n="memblock" c="container"><a n="PreviousValues" t="m"><m n="memblock" c="container"></m>
</a>
<a n="SimpleLastValue" t="m"><m n="memblock" c="container"></m>
</a>
<a n="WizardRulerOff" t="i">0</a>
</m>
</a>
<a n="ProcedureIDName" t="s">SelectPopulation_2</a>
<a n="skip" t="i">0</a>
<a n="SkipWizard" t="i">0</a>
<a n="UIInsert" t="s">UI.InputParameters.SelectPopulation_2.Method.Attribute4.qualifier</a>
<a n="UIPresent" t="i">1</a>
<a n="unit" t="s"></a>
<a n="v_values" t="m"><m n="memblock" c="vector" t="string" k="1"><vdata k="1" t="string" l0="0" Transfer-Encoding="zlib base64">
eAGz+w8AAX0BPg==
</vdata></m>
</a>
<a n="value" t="s">&gt;</a>
<a n="values" t="m"><m n="memblock" c="vector" t="string" k="6"><vdata k="6" t="string" l0="0" l1="1" l2="2" l3="3" l4="4" l5="5" Transfer-Encoding="zlib base64">
eAGz+29n+9/mv43tf1vb/4q2/wFFUAhB
</vdata></m>
</a>
</m>
</a>
<a n="BooleanOperations" t="m"><m n="memblock" c="container"><a n="DefaultValue" t="s"> F1 and F2 and F3</a>
<a n="Description" t="s">Defines boolean operations between filters, e.g. (F1 or F2) and F3. As default AND operations are applied. F1, F2 ... correspond to the first and to the second filter, respectively. </a>
<a n="disabled" t="i">0</a>
<a n="InputComplexity" t="s">Complex</a>
<a n="InputType" t="s">s</a>
<a n="Item" t="s">BooleanOperations</a>
<a n="Label" t="s">Boolean Operations</a>
<a n="max" t="s"></a>
<a n="min" t="s"></a>
<a n="ParameterType" t="s">Numeric</a>
<a n="private" t="m"><m n="memblock" c="container"><a n="DefaultNamingIsUsed" t="i">1</a>
<a n="DefaultString" t="s"> F1 and F2 and F3</a>
<a n="PreviousValues" t="m"><m n="memblock" c="container"></m>
</a>
<a n="SimpleLastValue" t="m"><m n="memblock" c="container"></m>
</a>
<a n="WizardRulerOff" t="i">0</a>
</m>
</a>
<a n="ProcedureIDName" t="s">SelectPopulation_2</a>
<a n="qualifier" t="s"></a>
<a n="skip" t="i">0</a>
<a n="SkipWizard" t="i">1</a>
<a n="step" t="s"></a>
<a n="UIInsert" t="s">UI.InputParameters.SelectPopulation_2.Method.More.BooleanOperations</a>
<a n="UIPresent" t="i">1</a>
<a n="UIslider" t="s">0</a>
<a n="unit" t="s"></a>
<a n="value" t="s"> F1 and F2 and F3</a>
<a n="wizardstep" t="s"></a>
</m>
</a>
<a n="OutputName" t="m"><m n="memblock" c="container"><a n="DefaultValue" t="s">Nuclei Selected</a>
<a n="Description" t="s">Name of the output population.</a>
<a n="disabled" t="i">0</a>
<a n="InputComplexity" t="s">Complex</a>
<a n="InputType" t="s">s</a>
<a n="Item" t="s">OutputName</a>
<a n="Label" t="s">Output Population</a>
<a n="max" t="s"></a>
<a n="min" t="s"></a>
<a n="ParameterType" t="s">Numeric</a>
<a n="private" t="m"><m n="memblock" c="container"><a n="DefaultNamingIsUsed" t="i">1</a>
<a n="DefaultString" t="s">Nuclei Selected</a>
<a n="OriginalDefault" t="s">Nuclei Selected</a>
<a n="PreviousValues" t="m"><m n="memblock" c="container"></m>
</a>
<a n="SimpleLastValue" t="m"><m n="memblock" c="container"></m>
</a>
<a n="UsedListCounter" t="i">1</a>
<a n="WizardRulerOff" t="i">0</a>
</m>
</a>
<a n="ProcedureIDName" t="s">SelectPopulation_2</a>
<a n="qualifier" t="s"></a>
<a n="skip" t="i">0</a>
<a n="SkipWizard" t="i">1</a>
<a n="step" t="s"></a>
<a n="UIInsert" t="s">UI.InputParameters.SelectPopulation_2.OutputName</a>
<a n="UIPresent" t="i">1</a>
<a n="UIslider" t="s">0</a>
<a n="unit" t="s"></a>
<a n="value" t="s">Nuclei Selected</a>
<a n="wizardstep" t="s"></a>
</m>
</a>
<a n="@sticky:10003" t="m"><m n="memblock" c="container"><a n="__BuildMinor" t="i">126729</a>
<a n="__initialBuildMinor" t="i">124082</a>
<a n="__initialversion" t="s">4.0</a>
<a n="__ProcOpenStatus" t="i">1</a>
<a n="__UsedPopulationNamesInCurrentBBRun" t="m"><m n="memblock" c="vector" t="string" k="1"><vdata k="1" t="string" l0="0" Transfer-Encoding="zlib base64">
eAHzK03OSc1UCE7NSU0uSU35DwAzSgap
</vdata></m>
</a>
<a n="__version" t="s">4.0</a>
<a n="__VersionId" t="s">5.1.1.126729</a>
<a n="BBScaleLevel" t="s">0</a>
<a n="FromInputs2Main" t="m"><m n="memblock" c="container"><a n="RegionTable" t="m"><m n="memblock" c="Table"><m n="Label" c="vector" t="string" k="1"><vdata k="1" t="string" l0="0" Transfer-Encoding="zlib base64">
eAHzK03OSS0t/g8ADvED3w==
</vdata></m>
<m n="AttrType" c="vector" t="string" k="1"><vdata k="1" t="string" l0="0" Transfer-Encoding="zlib base64">
eAELSk3PzM/7DwALcgNk
</vdata></m>
<m n="ItemName" c="vector" t="string" k="1"><vdata k="1" t="string" l0="0" Transfer-Encoding="zlib base64">
eAHzK03OSS0t/g8ADvED3w==
</vdata></m>
<m n="OriginRegion" c="vector" t="string" k="1"><vdata k="1" t="string" l0="0" Transfer-Encoding="zlib base64">
eAHzK03OSS0t/g8ADvED3w==
</vdata></m>
<m n="CreatedAt" c="vector" t="string" k="1"><vdata k="1" t="string" l0="0" Transfer-Encoding="zlib base64">
eAFzy8xL8StNzknN/A8AGaQE4Q==
</vdata></m>
<m n="CreatedAtNo" c="vector" t="string" k="1"><vdata k="1" t="string" l0="0" Transfer-Encoding="zlib base64">
eAEz/g8AAWcBMw==
</vdata></m>
<m n="RegionType" c="vector" t="string" k="1"><vdata k="1" t="string" l0="0" Transfer-Encoding="zlib base64">
eAHzK03OSS0t/g8ADvED3w==
</vdata></m>
<m n="PreviousLabel" c="vector" t="string" k="1"><vdata k="1" t="string" l0="0" Transfer-Encoding="zlib base64">
eAHzK03OSS0t/g8ADvED3w==
</vdata></m>
<m n="Commentary" c="vector" t="string" k="1"><vdata k="1" t="string" Transfer-Encoding="zlib base64">
eAH7DwABAAEA
</vdata></m>
<m n="RegionTypeDetailed" c="vector" t="string" k="1"><vdata k="1" t="string" l0="0" Transfer-Encoding="zlib base64">
eAHzK03OSS0t/g8ADvED3w==
</vdata></m>
<m n="Statistic" c="vector" t="string" k="1"><vdata k="1" t="string" Transfer-Encoding="zlib base64">
eAH7DwABAAEA
</vdata></m>
<m n="Channel" c="vector" t="string" k="1"><vdata k="1" t="string" l0="0" Transfer-Encoding="zlib base64">
eAFzTsxJLs1JLElNUfDMTUxP/Q8AOewG9Q==
</vdata></m>
<m n="HiddenStatus" c="vector" t="string" k="1"><vdata k="1" t="string" l0="0" Transfer-Encoding="zlib base64">
eAEz+A8AAWEBMA==
</vdata></m>
<m n="Unit" c="vector" t="string" k="1"><vdata k="1" t="string" Transfer-Encoding="zlib base64">
eAH7DwABAAEA
</vdata></m>
<m n="StatisticDetailed1" c="vector" t="string" k="1"><vdata k="1" t="string" Transfer-Encoding="zlib base64">
eAH7DwABAAEA
</vdata></m>
<m n="ID" c="vector" t="string" k="1"><vdata k="1" t="string" Transfer-Encoding="zlib base64">
eAH7DwABAAEA
</vdata></m>
<m n="ParType" c="vector" t="string" k="1"><vdata k="1" t="string" l0="0" Transfer-Encoding="zlib base64">
eAFL+Q8AAckBZA==
</vdata></m>
<m n="ParTypeDetailed" c="vector" t="string" k="1"><vdata k="1" t="string" Transfer-Encoding="zlib base64">
eAH7DwABAAEA
</vdata></m>
<m n="Stage2Dim" c="vector" t="string" k="1"><vdata k="1" t="string" Transfer-Encoding="zlib base64">
eAH7DwABAAEA
</vdata></m>
<a n="@sticky:10003" t="m"><m n="memblock" c="container"><a n="__version" t="f">5.0</a>
</m>
</a>
</m>
</a>
</m>
</a>
</m>
</a>
</m>
</a>
<a n="OutputClass" t="s">Output Population</a>
<a n="OutputName" t="s">Nuclei Selected</a>
<a n="ProcedureOutputsByType" t="m"><m n="memblock" c="container"><a n="IllustrativeTable" t="m"><m n="memblock" c="Table"><m n="Label" c="vector" t="string" k="1"><vdata k="1" t="string" l0="0" Transfer-Encoding="zlib base64">
eAGLjy/xzE1MT3VOzEkuzUksSQXz/gMAatEJhg==
</vdata></m>
<m n="ItemName" c="vector" t="string" k="1"><vdata k="1" t="string" l0="0" Transfer-Encoding="zlib base64">
eAEr8cxNTE/9DwALjANX
</vdata></m>
<m n="ItemType" c="vector" t="string" k="1"><vdata k="1" t="string" Transfer-Encoding="zlib base64">
eAH7DwABAAEA
</vdata></m>
<m n="RefString" c="vector" t="string" k="1"><vdata k="1" t="string" l0="0" Transfer-Encoding="zlib base64">
eAFzLUvMKU0syczPc0ksSdQLKMpPTk0pLUot1nNOzEkuzUksSfXMTUxP1fMvLSko
LSnWK4FwU4CqM0tSc/8DADwBGak=
</vdata></m>
<m n="ValidFlag" c="vector"><vdata k="1" t="byte" rank="1" dimsize0="1" Transfer-Encoding="zlib base64">
eAFjAAAAAQAB
</vdata><a n="factor" t="f">1.0</a>
</m>
<m n="OriginRef" c="vector" t="string" k="1"><vdata k="1" t="string" l0="0" Transfer-Encoding="zlib base64">
eAFzTsxJLs1JLEn1zE1MT/0PAC7OBnE=
</vdata></m>
<m n="CreatedAt" c="vector" t="string" k="1"><vdata k="1" t="string" l0="0" Transfer-Encoding="zlib base64">
eAFzTsxJLs1JLEn1zE1MT/0PAC7OBnE=
</vdata></m>
<m n="CreatedAtNo" c="vector"><vdata k="1" t="byte" rank="1" dimsize0="1" Transfer-Encoding="zlib base64">
eAFjAgAAAwAD
</vdata><a n="factor" t="f">1.0</a>
</m>
<m n="Hidden" c="vector"><vdata k="1" t="byte" rank="1" dimsize0="1" Transfer-Encoding="zlib base64">
eAFjAAAAAQAB
</vdata><a n="factor" t="f">1.0</a>
</m>
<m n="InternalIDNumber" c="vector"><vdata k="1" t="byte" rank="1" dimsize0="1" Transfer-Encoding="zlib base64">
eAFjAQAABQAF
</vdata><a n="factor" t="f">1.0</a>
</m>
<m n="InvalidatedAtNo" c="vector"><vdata k="1" t="byte" rank="1" dimsize0="1" Transfer-Encoding="zlib base64">
eAFjAAAAAQAB
</vdata><a n="factor" t="f">1.0</a>
</m>
<m n="NewPopulation" c="vector"><vdata k="1" t="byte" rank="1" dimsize0="1" Transfer-Encoding="zlib base64">
eAFjBAAAAgAC
</vdata><a n="factor" t="f">1.0</a>
</m>
<m n="OverTakenFrom" c="vector" t="string" k="1"><vdata k="1" t="string" l0="0" Transfer-Encoding="zlib base64">
eAFzTsxJLs1JLEn1zE1MT/0PAC7OBnE=
</vdata></m>
<m n="ROIlabel" c="vector" t="string" k="1"><vdata k="1" t="string" Transfer-Encoding="zlib base64">
eAH7DwABAAEA
</vdata></m>
<m n="ROIRegionLabel" c="vector" t="string" k="1"><vdata k="1" t="string" Transfer-Encoding="zlib base64">
eAH7DwABAAEA
</vdata></m>
<m n="ScaleLevel" c="vector"><vdata k="1" t="byte" rank="1" dimsize0="1" Transfer-Encoding="zlib base64">
eAFjAAAAAQAB
</vdata><a n="factor" t="f">1.0</a>
</m>
<m n="sMainChannel" c="vector" t="string" k="1"><vdata k="1" t="string" Transfer-Encoding="zlib base64">
eAH7DwABAAEA
</vdata></m>
<a n="@sticky:10003" t="m"><m n="memblock" c="container"></m>
</a>
</m>
</a>
<a n="Images" t="m"><m n="memblock" c="Table"><m n="Label" c="vector" t="string" k="4"><vdata k="4" t="string" l0="0" l1="1" l2="2" l3="3" Transfer-Encoding="zlib base64">
eAELyEnMS1XwTSxQcCrKTM8oSctMzUn5HwAXdXV3C0Di5jpnpBYVVf53TsxJLs1J
LElNUfDMTUxP/Q8A4/McPA==
</vdata></m>
<m n="ItemName" c="vector" t="string" k="4"><vdata k="4" t="string" l0="0" l1="1" l2="2" l3="3" Transfer-Encoding="zlib base64">
eAGLj3dOzEn2zE1MTy12CMhJzEt1MDLwTSwAkk5FmekZJWmZqTkp/+NxK3N1dwvA
J5/rnJFaVFSJqgRkaWlOYklqCtAisO3/AZctMuY=
</vdata></m>
<m n="ItemType" c="vector" t="string" k="4"><vdata k="4" t="string" Transfer-Encoding="zlib base64">
eAH7////fwAJ+gP9
</vdata></m>
<m n="IsNonNegative" c="vector"><vdata k="4" t="byte" rank="1" dimsize0="4" Transfer-Encoding="zlib base64">
eAFjYGBgBAAABQAC
</vdata><a n="factor" t="f">1.0</a>
</m>
<m n="RefString" c="vector" t="string" k="4"><vdata k="4" t="string" l0="0" l1="1" l2="2" l3="3" Transfer-Encoding="zlib base64">
eAGtkEEKwjAQRW80iCco1lhciLlBGZqxDUzaMpkpeHqNFbpy4aKbv/h8HvznFmRD
jdN4RkXwMnUUTChDQ7pWd9PZNEPb1sjdNWFPufKMI1XHww3nkieJ/aCPSBwgFExU
Si+3B9k1F78zMtUDiTz/oX4OG6PS+hp+mtg2oYj47jYFb4wOg6k=
</vdata></m>
<m n="ValidFlag" c="vector"><vdata k="4" t="byte" rank="1" dimsize0="4" Transfer-Encoding="zlib base64">
eAFjZGRkBAAADgAF
</vdata><a n="factor" t="f">1.0</a>
</m>
<m n="OriginalLabel" c="vector" t="string" k="4"><vdata k="4" t="string" l0="0" l1="1" l2="2" l3="3" Transfer-Encoding="zlib base64">
eAELyEnMS1XwTSxQcCrKTM8oSctMzUn5HwAXdXV3C0Di5jpnpBYVVf53TsxJLs1J
LElNUfDMTUxP/Q8A4/McPA==
</vdata></m>
<m n="CreatedAt" c="vector" t="string" k="4"><vdata k="4" t="string" l0="0" l1="3" Transfer-Encoding="zlib base64">
eAFzTy1xSSxJ/P+P4R+Dc2JOcmlOYkmqZ25ieup/AKSVDAY=
</vdata></m>
<m n="CreatedAtNo" c="vector"><vdata k="4" t="byte" rank="1" dimsize0="4" Transfer-Encoding="zlib base64">
eAFjZGRkAgAADwAG
</vdata><a n="factor" t="f">1.0</a>
</m>
<m n="InternalIDNumber" c="vector"><vdata k="4" t="signed char" rank="1" dimsize0="4" Transfer-Encoding="zlib base64">
eAHj4ORiBAAAVAAd
</vdata><a n="factor" t="f">1.0</a>
</m>
<m n="ScaleLevel" c="vector"><vdata k="4" t="byte" rank="1" dimsize0="4" Transfer-Encoding="zlib base64">
eAFjYGBgAAAABAAB
</vdata><a n="factor" t="f">1.0</a>
</m>
<a n="@sticky:10003" t="m"><m n="memblock" c="container"></m>
</a>
</m>
</a>
<a n="Objects" t="m"><m n="memblock" c="Table"><m n="Label" c="vector" t="string" k="9"><vdata k="9" t="string" l0="0" l1="1" l2="2" l3="3" l4="4" l5="7" Transfer-Encoding="zlib base64">
eAF1jkEKAjEMRWFO0gO48gqCUNAquHAZYg1jNTbSZEa8/NTKiDt3P/+9kAAE6tHS
SLuRCuOLdIUcB0Yjf8eeKkDA/A+GITKl6nOyhOy2qLeF+5Ybeboo2QqqOTldKZr+
4NRN3ey5A3FDdG6XjhdpmZgV1lI886Bt3ZLkWdrL4/NZm2FZ3yk1TTk=
</vdata></m>
<m n="ItemName" c="vector" t="string" k="9"><vdata k="9" t="string" l0="0" l1="1" l2="2" l3="3" l4="4" l5="5" Transfer-Encoding="zlib base64">
eAFVjcEKg0AMBU9+mSAs2PXoUeKa1tiwgU3W/n1Tiwfb2xuY4UV8gNGOxFzVyrEl
e4T4zzUxkodMRsA30Kf38molH4HaMG+YTH1chbFFZvV3c8F0JzYsuJxC+gpTJyX8
Pn4A0bY7tA==
</vdata></m>
<m n="ItemType" c="vector" t="string" k="9"><vdata k="9" t="string" l0="0" l1="1" l2="2" l3="3" l4="4" l5="8" Transfer-Encoding="zlib base64">
eAHzS01PLMksS/XMySktLikCsvPz/vsl5qHyS5NzUjP/e+ZllmQm5ij4JhZn//fJ
L1dwzs8DaikuUfBPykpNLin+/48JBMMz8nNSnVNzcorjwcxkMNMtvwjFUACjMTSy

</vdata></m>
<m n="RefString" c="vector" t="string" k="9"><vdata k="9" t="string" l0="0" l1="1" l2="2" l3="3" l4="4" l5="5" Transfer-Encoding="zlib base64">
eAG1kkELwjAMhf9RD/6FucFA58CDxxG7OKNxGW068ddrVdDLwO7gMTTv472X5iNw
ACXpl6BgaicW2+DQmwzYBgbF8gIdmk3QIag3FXZxfURiDl7dS2raqCXFyz2fjYNq
Lqmgvq2CZaSvqfeYYGNCXPakBLwGf04JMkFYyTWTPpbhdbM/oY01JVj5FLwWNxyF
pbvF+gd0SuibxSfcLr5hhsxJ1C1yNFDL8LxdPOt/Qc2BWNFhmxL4lzX7zNgU4srJ
v/UASYUP7w==
</vdata></m>
<m n="ValidFlag" c="vector"><vdata k="9" t="byte" rank="1" dimsize0="9" Transfer-Encoding="zlib base64">
eAFjYAABRkYGAAAOAAM=
</vdata><a n="factor" t="f">1.0</a>
</m>
<m n="OriginRef" c="vector" t="string" k="9"><vdata k="9" t="string" l0="0" l1="2" l2="7" Transfer-Encoding="zlib base64">
eAFzTsxJLs1JLEn1zE1MT/3/j8EtMy/FrzQ5JzXz/z9GCAxOzUlNLgnILwApzMzP
izf6/48JANRGGWY=
</vdata></m>
<m n="CreatedAt" c="vector" t="string" k="9"><vdata k="9" t="string" l0="0" l1="2" l2="5" l3="6" Transfer-Encoding="zlib base64">
eAFzTsxJLs1JLEn1zE1MT/3/j8EtMy/FrzQ5JzXz/z/Gf4zOMHnf/KKCjPyc/PTK
gKL8gtSikszU4nij/8GpOanJJQH5BSBDMvPzgEL/mP8xAwBxPCXl
</vdata></m>
<m n="CreatedAtNo" c="vector"><vdata k="9" t="byte" rank="1" dimsize0="9" Transfer-Encoding="zlib base64">
eAFjYmJmZmZhZWUFAACPACE=
</vdata><a n="factor" t="f">1.0</a>
</m>
<m n="Hidden" c="vector"><vdata k="9" t="byte" rank="1" dimsize0="9" Transfer-Encoding="zlib base64">
eAFjYIACAAAJAAE=
</vdata><a n="factor" t="f">1.0</a>
</m>
<m n="InternalIDNumber" c="vector"><vdata k="9" t="byte" rank="1" dimsize0="9" Transfer-Encoding="zlib base64">
eAFjYmZkZmFkZGIGAABuABU=
</vdata><a n="factor" t="f">1.0</a>
</m>
<m n="InvalidatedAtNo" c="vector"><vdata k="9" t="byte" rank="1" dimsize0="9" Transfer-Encoding="zlib base64">
eAFjYGBhYGBlYGAAAAA5AAo=
</vdata><a n="factor" t="f">1.0</a>
</m>
<m n="NewPopulation" c="vector"><vdata k="9" t="byte" rank="1" dimsize0="9" Transfer-Encoding="zlib base64">
eAFjZAQCBgZGRgAALwAI
</vdata><a n="factor" t="f">1.0</a>
</m>
<m n="OverTakenFrom" c="vector" t="string" k="9"><vdata k="9" t="string" l0="0" l1="2" l2="6" l3="7" Transfer-Encoding="zlib base64">
eAFzTsxJLs1JLEn1zE1MT/3/j8EtMy/FrzQ5JzXz/z9GEHSGqfDNLyrIyM/JT68M
KMovSC0qyUwtjjf6H5yak5pcEpBfADImMz8PKPSPGQB41yXj
</vdata></m>
<m n="ROIlabel" c="vector" t="string" k="9"><vdata k="9" t="string" l0="2" Transfer-Encoding="zlib base64">
eAH7/98vPy/1/////xhA8D8AXR0KhQ==
</vdata></m>
<m n="ROIRegionLabel" c="vector" t="string" k="9"><vdata k="9" t="string" Transfer-Encoding="zlib base64">
eAH7/x8KACzcCPg=
</vdata></m>
<m n="ScaleLevel" c="vector"><vdata k="9" t="byte" rank="1" dimsize0="9" Transfer-Encoding="zlib base64">
eAFjYIACAAAJAAE=
</vdata><a n="factor" t="f">1.0</a>
</m>
<m n="sMainChannel" c="vector" t="string" k="9"><vdata k="9" t="string" l0="2" Transfer-Encoding="zlib base64">
eAH7/985MSe5NCexJDVFwTM3MT31/////xj+Mfz/DwDCOw7r
</vdata></m>
<a n="@sticky:10003" t="m"><m n="memblock" c="container"></m>
</a>
</m>
</a>
<a n="Table" t="m"><m n="memblock" c="Table"><m n="Label" c="vector" t="string" k="1"><vdata k="1" t="string" l0="0" Transfer-Encoding="zlib base64">
eAHzyU9OzFFwSSxJVPArTc5JzfwPADv7BwU=
</vdata></m>
<m n="ItemName" c="vector" t="string" k="1"><vdata k="1" t="string" l0="0" Transfer-Encoding="zlib base64">
eAFzLCkpCklMykn9DwAV2ASD
</vdata></m>
<m n="ItemType" c="vector" t="string" k="1"><vdata k="1" t="string" l0="0" Transfer-Encoding="zlib base64">
eAHzyU9OzPErTc5JzQxJTMpJ/Q8AO3YHMw==
</vdata></m>
<m n="RefString" c="vector" t="string" k="1"><vdata k="1" t="string" l0="0" Transfer-Encoding="zlib base64">
eAFzLUvMKU0syczPc0ksSdQLKMpPTk0pLUot1nPLzEvxK03OSc3U8y8tKSgtKdZz
LCkpCklMyknVSwEqzixJzf0PACHoGUU=
</vdata></m>
<m n="ValidFlag" c="vector"><vdata k="1" t="byte" rank="1" dimsize0="1" Transfer-Encoding="zlib base64">
eAFjAAAAAQAB
</vdata><a n="factor" t="f">1.0</a>
</m>
<m n="OriginRef" c="vector" t="string" k="1"><vdata k="1" t="string" l0="0" Transfer-Encoding="zlib base64">
eAFzy8xL8StNzknN/A8AGaQE4Q==
</vdata></m>
<m n="CreatedAt" c="vector" t="string" k="1"><vdata k="1" t="string" l0="0" Transfer-Encoding="zlib base64">
eAFzy8xL8StNzknN/A8AGaQE4Q==
</vdata></m>
<m n="CreatedAtNo" c="vector"><vdata k="1" t="byte" rank="1" dimsize0="1" Transfer-Encoding="zlib base64">
eAFjBgAABAAE
</vdata><a n="factor" t="f">1.0</a>
</m>
<m n="Hidden" c="vector"><vdata k="1" t="byte" rank="1" dimsize0="1" Transfer-Encoding="zlib base64">
eAFjAAAAAQAB
</vdata><a n="factor" t="f">1.0</a>
</m>
<m n="InternalIDNumber" c="vector"><vdata k="1" t="byte" rank="1" dimsize0="1" Transfer-Encoding="zlib base64">
eAFjAgAAAwAD
</vdata><a n="factor" t="f">1.0</a>
</m>
<m n="InvalidatedAtNo" c="vector"><vdata k="1" t="byte" rank="1" dimsize0="1" Transfer-Encoding="zlib base64">
eAFjAAAAAQAB
</vdata><a n="factor" t="f">1.0</a>
</m>
<m n="NewPopulation" c="vector"><vdata k="1" t="byte" rank="1" dimsize0="1" Transfer-Encoding="zlib base64">
eAFjBAAAAgAC
</vdata><a n="factor" t="f">1.0</a>
</m>
<m n="OverTakenFrom" c="vector" t="string" k="1"><vdata k="1" t="string" l0="0" Transfer-Encoding="zlib base64">
eAFzy8xL8StNzknN/A8AGaQE4Q==
</vdata></m>
<m n="ROIlabel" c="vector" t="string" k="1"><vdata k="1" t="string" Transfer-Encoding="zlib base64">
eAH7DwABAAEA
</vdata></m>
<m n="ROIRegionLabel" c="vector" t="string" k="1"><vdata k="1" t="string" Transfer-Encoding="zlib base64">
eAH7DwABAAEA
</vdata></m>
<m n="ScaleLevel" c="vector"><vdata k="1" t="byte" rank="1" dimsize0="1" Transfer-Encoding="zlib base64">
eAFjAAAAAQAB
</vdata><a n="factor" t="f">1.0</a>
</m>
<m n="sMainChannel" c="vector" t="string" k="1"><vdata k="1" t="string" Transfer-Encoding="zlib base64">
eAH7DwABAAEA
</vdata></m>
<a n="@sticky:10003" t="m"><m n="memblock" c="container"></m>
</a>
</m>
</a>
</m>
</a>
<a n="SaveKeys" t="m"><m n="memblock" c="vector" t="string" k="1"><vdata k="1" t="string" l0="0" Transfer-Encoding="zlib base64">
eAELKUrMzMvMS3dJLEn8DwAkdQW2
</vdata></m>
</a>
<a n="UIFolders" t="m"><m n="memblock" c="container"><a n="@isordered" t="i">1</a>
<a n="F1" t="m"><m n="memblock" c="container"><a n="sFolderName" t="s">Method</a>
<a n="sFolderType" t="s">MethodFolder</a>
<a n="sInsert" t="s">InputParameters.SelectPopulation_2.Method</a>
<a n="sItemName" t="s">Method</a>
<a n="sLastInput" t="s">WholeCells_string</a>
<a n="sTitle" t="s">Method</a>
<a n="yDefaultOpenStatus" t="i">1</a>
<a n="yOpenStatus" t="i">1</a>
<a n="ySkip" t="i">0</a>
</m>
</a>
<a n="F2" t="m"><m n="memblock" c="container"><a n="sFolderName" t="s"></a>
<a n="sFolderType" t="s">MoreFolder</a>
<a n="sInsert" t="s">InputParameters.SelectPopulation_2.Method.More</a>
<a n="sItemName" t="s"></a>
<a n="sLastInput" t="s">AttributeQualifier4</a>
<a n="sTitle" t="s"></a>
<a n="yDefaultOpenStatus" t="i">0</a>
<a n="yOpenStatus" t="i">0</a>
<a n="ySkip" t="i">0</a>
</m>
</a>
</m>
</a>
</m>
</a>
<a n="CalculateIntensityProperties" t="m"><m n="memblock" c="container"><a n="BBHasBeenSaved" t="i">1</a>
<a n="bbType" t="s">builtin</a>
<a n="Comment" t="s"></a>
<a n="DataScope" t="m"><m n="memblock" c="container"><a n="Field" t="m"><m n="memblock" c="container"><a n="Span" t="s">Each</a>
</m>
</a>
</m>
</a>
<a n="IDName" t="s">CalculateIntensityProperties</a>
<a n="ImageView" t="m"><m n="memblock" c="container"><a n="@isordered" t="i">1</a>
<a n="Label" t="s">Replace me</a>
<a n="Tabs" t="m"><m n="memblock" c="container"><a n="@isordered" t="i">1</a>
<a n="PopulationCalculateIntensityProperties" t="m"><m n="memblock" c="container"><a n="@isordered" t="i">1</a>
<a n="TabLabel" t="s">Nuclei Selected</a>
<a n="TabItemName" t="s">PopulationCalculateIntensityProperties</a>
<a n="TabTitle" t="s">Population: Nuclei Selected</a>
<a n="Skip" t="i">0</a>
<a n="UIclass" t="s">sticky</a>
<a n="NewDefaultChannel" t="m"><m n="memblock" c="vector" t="string" k="1"><vdata k="1" t="string" l0="0" Transfer-Encoding="zlib base64">
eAFzdXcL+A8ABOsCIg==
</vdata></m>
</a>
<a n="NewDefaultStencil" t="m"><m n="memblock" c="vector" t="string" k="1"><vdata k="1" t="string" l0="0" Transfer-Encoding="zlib base64">
eAHzK03OSS0t/g8ADvED3w==
</vdata></m>
</a>
<a n="Type" t="s">Standard</a>
<a n="OKButtons" t="i">0</a>
<a n="TableLabel" t="m"><m n="memblock" c="vector" t="string" k="1"><vdata k="1" t="string" l0="0" Transfer-Encoding="zlib base64">
eAELKMovSC0qyUwtVvArTc5JzVQITs1JTS5JTfkPAJL8CvY=
</vdata></m>
</a>
<a n="UIinsert" t="s">FeedBack.PopulationCalculateIntensityProperties</a>
<a n="UseCommonTableStencil" t="m"><m n="memblock" c="vector"><vdata k="1" t="byte" rank="1" dimsize0="1" Transfer-Encoding="zlib base64">
eAFjAAAAAQAB
</vdata><a n="factor" t="f">1.0</a>
</m>
</a>
<a n="SummaryTableOn" t="m"><m n="memblock" c="vector"><vdata k="1" t="byte" rank="1" dimsize0="1" Transfer-Encoding="zlib base64">
eAFjBAAAAgAC
</vdata><a n="factor" t="f">1.0</a>
</m>
</a>
<a n="SummaryTableLabel" t="m"><m n="memblock" c="vector" t="string" k="1"><vdata k="1" t="string" l0="0" Transfer-Encoding="zlib base64">
eAELLs3NTSyq/A8AD00D7g==
</vdata></m>
</a>
<a n="AttrTypeTable" t="m"><m n="memblock" c="vector"><vdata k="1" t="byte" rank="1" dimsize0="1" Transfer-Encoding="zlib base64">
eAFjBAAAAgAC
</vdata><a n="factor" t="f">1.0</a>
</m>
</a>
<a n="WizardImageView" t="i">0</a>
<a n="TypeofOverlays" t="s">SingleDefaultOverLay</a>
<a n="coloring_mode" t="s">WeightedAverage</a>
<a n="scopeforimages" t="s">script</a>
<a n="yFrame2Timepoint" t="i">0</a>
<a n="cnt_overlays" t="m"><m n="memblock" c="container"><a n="@isordered" t="i">1</a>
<a n="Nucleus" t="m"><m n="memblock" c="container"></m>
</a>
</m>
</a>
<a n="Controls" t="m"><m n="memblock" c="container"><a n="general" t="m"><m n="memblock" c="container"><a n="@isordered" t="i">1</a>
<a n="Render_Colormode_Standard" t="m"><m n="memblock" c="container"><a n="@isordered" t="i">1</a>
<a n="colormode" t="m"><m n="memblock" c="container"><a n="autosubmit" t="s"></a>
<a n="callback" t="m"><m n="memblock" c="container"><a n="@isordered" t="i">1</a>
<a n="TranslateColormode" t="m"><m n="memblock" c="container"><a n="closure" t="m"><m n="memblock" c="closure"><a n="@context" t="s">&lt;AcapellaUserInterface||UI/imageviewmethods.proc&gt;</a>
<a n="@modulename" t="s">UI::_CIV_Coloring_Setmode</a>
<a n="@bound" t="m"><m n="memblock" c="container"></m>
</a>
<a n="@suppresswarnings" t="i">0</a>
</m>
</a>
<a n="data" t="m"><m n="memblock" c="container"></m>
</a>
</m>
</a>
<a n="@sticky:10003" t="m"><m n="memblock" c="container"><a n="skip" t="i">1</a>
</m>
</a>
</m>
</a>
<a n="CallbackList" t="m"><m n="memblock" c="XmlNode" t="elem"><CallbackList><Callback label="TranslateColormode" title="ColorMode" trigger="onchange" category="" priority="0" disabled="0" /></CallbackList></m>
</a>
<a n="defaultValue" t="s"></a>
<a n="description" t="s"></a>
<a n="disabled" t="i">0</a>
<a n="highlight" t="s"></a>
<a n="inputtype" t="s">s</a>
<a n="label" t="s">Coloring</a>
<a n="label_style" t="m"><m n="memblock" c="vector" t="string" k="3"><vdata k="3" t="string" l0="0" Transfer-Encoding="zlib base64">
eAHLyy/KTcz5/4/hHwMAIKMFhQ==
</vdata></m>
</a>
<a n="labels" t="m"><m n="memblock" c="vector" t="string" k="3"><vdata k="3" t="string" l0="0" l1="1" l2="2" Transfer-Encoding="zlib base64">
eAELLknMS0ksSvnvmpeRmJecmvLfIzM9IweIS/4DALJdDN0=
</vdata></m>
</a>
<a n="private" t="m"><m n="memblock" c="container"><a n="@sticky:10003" t="m"><m n="memblock" c="container"><a n="skip" t="i">1</a>
</m>
</a>
</m>
</a>
<a n="qualifier" t="s"></a>
<a n="size" t="i">0</a>
<a n="SizeOnFocus" t="i">0</a>
<a n="unit" t="s"></a>
<a n="value" t="s">WeightedAverage:Extended</a>
<a n="value_disabled" t="m"><m n="memblock" c="vector"><vdata k="3" t="byte" rank="1" dimsize0="3" Transfer-Encoding="zlib base64">
eAFjYGAAAAADAAE=
</vdata><a n="factor" t="f">1.0</a>
</m>
</a>
<a n="values" t="m"><m n="memblock" c="vector" t="string" k="3"><vdata k="3" t="string" l0="0" l1="1" l2="2" Transfer-Encoding="zlib base64">
eAHzTawIS8wpTbUKyEnMzPsfnpqZnlGSmuJYllqUmI5L1LWiJDUvJTXlPwAb/hnA

</vdata></m>
</a>
<a n="@sticky:10003" t="m"><m n="memblock" c="container"><a n="attr" t="m"><m n="memblock" c="container"><a n="class" t="s">input</a>
</m>
</a>
<a n="docID" t="s"></a>
<a n="insertmode" t="s">replace</a>
<a n="is_root" t="i">0</a>
<a n="skip" t="i">0</a>
<a n="target" t="m"><m n="memblock" c="container"><a n="target" t="s">value</a>
<a n="upCount" t="i">0</a>
</m>
</a>
<a n="ui" t="s">input</a>
<a n="uiclass" t="s">menu</a>
<a n="uirowmode" t="i">0</a>
</m>
</a>
</m>
</a>
<a n="@sticky:10003" t="m"><m n="memblock" c="container"><a n="AllowReorder" t="i">0</a>
<a n="attr" t="m"><m n="memblock" c="container"><a n="class" t="s">container</a>
<a n="style" t="s">width:0</a>
</m>
</a>
<a n="docID" t="s"></a>
<a n="insertmode" t="s">simple</a>
<a n="is_root" t="i">0</a>
<a n="skip" t="i">0</a>
<a n="tabulate" t="i">1</a>
<a n="ui" t="s">container</a>
<a n="uiclass" t="s">container</a>
</m>
</a>
</m>
</a>
<a n="Render_Labels_Labels" t="m"><m n="memblock" c="container"><a n="@sticky:10003" t="m"><m n="memblock" c="container"><a n="skip" t="i">1</a>
</m>
</a>
</m>
</a>
<a n="Render_Images_Images" t="m"><m n="memblock" c="container"><a n="@isordered" t="i">1</a>
<a n="colormode" t="m"><m n="memblock" c="container"><a n="autosubmit" t="s"></a>
<a n="callback" t="m"><m n="memblock" c="container"><a n="@isordered" t="i">1</a>
<a n="ReloadFrames" t="m"><m n="memblock" c="container"><a n="closure" t="m"><m n="memblock" c="closure"><a n="@context" t="s">&lt;AcapellaUserInterface||UI/imageviewmethods.proc&gt;</a>
<a n="@modulename" t="s">UI::_CIV_CB_Render_Images_SwitchMode</a>
<a n="@bound" t="m"><m n="memblock" c="container"></m>
</a>
<a n="@suppresswarnings" t="i">0</a>
</m>
</a>
<a n="data" t="m"><m n="memblock" c="container"></m>
</a>
</m>
</a>
<a n="@sticky:10003" t="m"><m n="memblock" c="container"><a n="skip" t="i">1</a>
</m>
</a>
</m>
</a>
<a n="CallbackList" t="m"><m n="memblock" c="XmlNode" t="elem"><CallbackList><Callback label="ReloadFrames" title="ColoringMode" trigger="onchange" category="" priority="0" disabled="0" /></CallbackList></m>
</a>
<a n="defaultValue" t="s"></a>
<a n="description" t="s"></a>
<a n="disabled" t="i">0</a>
<a n="highlight" t="s"></a>
<a n="inputtype" t="s">s</a>
<a n="label" t="s">Coloring mode</a>
<a n="label_style" t="m"><m n="memblock" c="vector" t="string" k="3"><vdata k="3" t="string" l0="0" Transfer-Encoding="zlib base64">
eAHLyy/KTcz5/4/hHwMAIKMFhQ==
</vdata></m>
</a>
<a n="labels" t="m"><m n="memblock" c="vector" t="string" k="3"><vdata k="3" t="string" l0="0" l1="1" l2="2" Transfer-Encoding="zlib base64">
eAFzTEksKMksS/3vllmRmvI/KDW9NCexSME5Pye/6D8AvyMNDQ==
</vdata></m>
</a>
<a n="private" t="m"><m n="memblock" c="container"><a n="@sticky:10003" t="m"><m n="memblock" c="container"><a n="skip" t="i">1</a>
</m>
</a>
</m>
</a>
<a n="qualifier" t="s"></a>
<a n="size" t="i">0</a>
<a n="SizeOnFocus" t="i">0</a>
<a n="unit" t="s"></a>
<a n="value" t="s">WeightedAverage</a>
<a n="value_disabled" t="m"><m n="memblock" c="vector"><vdata k="3" t="byte" rank="1" dimsize0="3" Transfer-Encoding="zlib base64">
eAFjYGAAAAADAAE=
</vdata><a n="factor" t="f">1.0</a>
</m>
</a>
<a n="values" t="m"><m n="memblock" c="vector" t="string" k="3"><vdata k="3" t="string" l0="0" l1="1" l2="2" Transfer-Encoding="zlib base64">
eAELT81MzyhJTXEsSy1KTE/9H1ya+983sSIsMac09T8AuiwNQg==
</vdata></m>
</a>
<a n="@sticky:10003" t="m"><m n="memblock" c="container"><a n="attr" t="m"><m n="memblock" c="container"><a n="class" t="s">input</a>
</m>
</a>
<a n="docID" t="s"></a>
<a n="insertmode" t="s">replace</a>
<a n="is_root" t="i">0</a>
<a n="skip" t="i">1</a>
<a n="target" t="m"><m n="memblock" c="container"><a n="target" t="s">value</a>
<a n="upCount" t="i">0</a>
</m>
</a>
<a n="ui" t="s">input</a>
<a n="uiclass" t="s">menu</a>
<a n="uirowmode" t="i">0</a>
</m>
</a>
</m>
</a>
<a n="palette" t="m"><m n="memblock" c="container"><a n="autosubmit" t="s"></a>
<a n="callback" t="m"><m n="memblock" c="container"><a n="@isordered" t="i">1</a>
<a n="ReloadFrames" t="m"><m n="memblock" c="container"><a n="closure" t="m"><m n="memblock" c="closure"><a n="@context" t="s">&lt;AcapellaUserInterface||UI/imageviewmethods.proc&gt;</a>
<a n="@modulename" t="s">UI::_CIV_CB_Render_Images_SwitchMode</a>
<a n="@bound" t="m"><m n="memblock" c="container"></m>
</a>
<a n="@suppresswarnings" t="i">0</a>
</m>
</a>
<a n="data" t="m"><m n="memblock" c="container"></m>
</a>
</m>
</a>
<a n="@sticky:10003" t="m"><m n="memblock" c="container"><a n="skip" t="i">1</a>
</m>
</a>
</m>
</a>
<a n="CallbackList" t="m"><m n="memblock" c="XmlNode" t="elem"><CallbackList><Callback label="ReloadFrames" title="Palette" trigger="onchange" category="" priority="0" disabled="0" /></CallbackList></m>
</a>
<a n="defaultValue" t="s"></a>
<a n="description" t="s"></a>
<a n="disabled" t="i">0</a>
<a n="highlight" t="s"></a>
<a n="inputtype" t="s">s</a>
<a n="label" t="s">Color palette</a>
<a n="label_style" t="m"><m n="memblock" c="vector" t="string" k="2"><vdata k="2" t="string" l0="0" Transfer-Encoding="zlib base64">
eAHLyy/KTcz5/48BABWZBIc=
</vdata></m>
</a>
<a n="labels" t="m"><m n="memblock" c="vector" t="string" k="2"><vdata k="2" t="string" l0="0" l1="1" Transfer-Encoding="zlib base64">
eAFzrShJzUtJTfkfnJlbkJP6HwA7bAea
</vdata></m>
</a>
<a n="private" t="m"><m n="memblock" c="container"><a n="@sticky:10003" t="m"><m n="memblock" c="container"><a n="skip" t="i">1</a>
</m>
</a>
</m>
</a>
<a n="qualifier" t="s"></a>
<a n="size" t="i">0</a>
<a n="SizeOnFocus" t="i">0</a>
<a n="unit" t="s"></a>
<a n="value" t="s">Extended</a>
<a n="value_disabled" t="m"><m n="memblock" c="vector"><vdata k="2" t="byte" rank="1" dimsize0="2" Transfer-Encoding="zlib base64">
eAFjYAAAAAIAAQ==
</vdata><a n="factor" t="f">1.0</a>
</m>
</a>
<a n="values" t="m"><m n="memblock" c="vector" t="string" k="2"><vdata k="2" t="string" l0="0" l1="1" Transfer-Encoding="zlib base64">
eAFzrShJzUtJTfkfkJOYmfcfADQoByQ=
</vdata></m>
</a>
<a n="@sticky:10003" t="m"><m n="memblock" c="container"><a n="attr" t="m"><m n="memblock" c="container"><a n="class" t="s">input</a>
</m>
</a>
<a n="docID" t="s"></a>
<a n="insertmode" t="s">replace</a>
<a n="is_root" t="i">0</a>
<a n="skip" t="i">1</a>
<a n="target" t="m"><m n="memblock" c="container"><a n="target" t="s">value</a>
<a n="upCount" t="i">0</a>
</m>
</a>
<a n="ui" t="s">input</a>
<a n="uiclass" t="s">menu</a>
<a n="uirowmode" t="i">0</a>
</m>
</a>
</m>
</a>
<a n="@sticky:10003" t="m"><m n="memblock" c="container"><a n="AllowReorder" t="i">0</a>
<a n="attr" t="m"><m n="memblock" c="container"><a n="class" t="s">container</a>
<a n="style" t="s">width:0</a>
</m>
</a>
<a n="docID" t="s"></a>
<a n="insertmode" t="s">simple</a>
<a n="is_root" t="i">0</a>
<a n="skip" t="i">0</a>
<a n="tabulate" t="i">1</a>
<a n="ui" t="s">container</a>
<a n="uiclass" t="s">container</a>
</m>
</a>
</m>
</a>
<a n="Render_OverlapControl_Stencils" t="m"><m n="memblock" c="container"><a n="@isordered" t="i">1</a>
<a n="overlapmode" t="m"><m n="memblock" c="container"><a n="autosubmit" t="s"></a>
<a n="callback" t="m"><m n="memblock" c="container"><a n="@isordered" t="i">1</a>
<a n="ChangeOverlapmode" t="m"><m n="memblock" c="container"><a n="closure" t="m"><m n="memblock" c="closure"><a n="@context" t="s">&lt;AcapellaUserInterface||UI/imageviewmethods.proc&gt;</a>
<a n="@modulename" t="s">UI::_CIV_CB__ReloadFrames</a>
<a n="@bound" t="m"><m n="memblock" c="container"><a n="SplitPoint" t="i">-4</a>
</m>
</a>
<a n="@suppresswarnings" t="i">0</a>
</m>
</a>
<a n="data" t="m"><m n="memblock" c="container"></m>
</a>
</m>
</a>
<a n="@sticky:10003" t="m"><m n="memblock" c="container"><a n="skip" t="i">1</a>
</m>
</a>
</m>
</a>
<a n="CallbackList" t="m"><m n="memblock" c="XmlNode" t="elem"><CallbackList><Callback label="ChangeOverlapmode" title="OverlapMode" trigger="onchange" category="" priority="0" disabled="0" /></CallbackList></m>
</a>
<a n="defaultValue" t="s">none</a>
<a n="description" t="s"></a>
<a n="disabled" t="i">0</a>
<a n="highlight" t="s"></a>
<a n="inputtype" t="s">s</a>
<a n="label" t="s">Overlap style</a>
<a n="label_style" t="m"><m n="memblock" c="vector" t="string" k="4"><vdata k="4" t="string" l0="0" Transfer-Encoding="zlib base64">
eAHLyy/KTcz5/48BBAEtqQaD
</vdata></m>
</a>
<a n="labels" t="m"><m n="memblock" c="vector" t="string" k="4"><vdata k="4" t="string" l0="0" l1="1" l2="2" l3="3" Transfer-Encoding="zlib base64">
eAHzy89L/e+ckZqcnVqUlJ9YlPI/uKQosyC1+H9wfk5myn8A7wUPLw==
</vdata></m>
</a>
<a n="private" t="m"><m n="memblock" c="container"><a n="@sticky:10003" t="m"><m n="memblock" c="container"><a n="skip" t="i">1</a>
</m>
</a>
</m>
</a>
<a n="qualifier" t="s"></a>
<a n="size" t="i">0</a>
<a n="SizeOnFocus" t="i">0</a>
<a n="unit" t="s"></a>
<a n="value" t="s">none</a>
<a n="value_disabled" t="m"><m n="memblock" c="vector"><vdata k="4" t="byte" rank="1" dimsize0="4" Transfer-Encoding="zlib base64">
eAFjYGBgAAAABAAB
</vdata><a n="factor" t="f">1.0</a>
</m>
</a>
<a n="values" t="m"><m n="memblock" c="vector" t="string" k="4"><vdata k="4" t="string" l0="0" l1="1" l2="2" l3="3" Transfer-Encoding="zlib base64">
eAHLy89L/Z9elJnyv7ikKLMgtfh/cX4OkAcAl/MMeA==
</vdata></m>
</a>
<a n="@sticky:10003" t="m"><m n="memblock" c="container"><a n="attr" t="m"><m n="memblock" c="container"><a n="class" t="s">input</a>
</m>
</a>
<a n="docID" t="s"></a>
<a n="insertmode" t="s">replace</a>
<a n="is_root" t="i">0</a>
<a n="skip" t="i">1</a>
<a n="target" t="m"><m n="memblock" c="container"><a n="target" t="s">value</a>
<a n="upCount" t="i">0</a>
</m>
</a>
<a n="ui" t="s">input</a>
<a n="uiclass" t="s">menu</a>
<a n="uirowmode" t="i">0</a>
</m>
</a>
</m>
</a>
<a n="@sticky:10003" t="m"><m n="memblock" c="container"><a n="AllowReorder" t="i">0</a>
<a n="attr" t="m"><m n="memblock" c="container"><a n="class" t="s">container</a>
<a n="style" t="s">width:0</a>
</m>
</a>
<a n="docID" t="s"></a>
<a n="insertmode" t="s">simple</a>
<a n="is_root" t="i">0</a>
<a n="skip" t="i">0</a>
<a n="tabulate" t="i">1</a>
<a n="ui" t="s">container</a>
<a n="uiclass" t="s">container</a>
</m>
</a>
</m>
</a>
<a n="Render_ScaleBar_ScaleBar" t="m"><m n="memblock" c="container"><a n="@isordered" t="i">1</a>
<a n="ScaleBar" t="m"><m n="memblock" c="container"><a n="autosubmit" t="s"></a>
<a n="callback" t="m"><m n="memblock" c="container"><a n="@isordered" t="i">1</a>
<a n="ReloadFrames" t="m"><m n="memblock" c="container"><a n="closure" t="m"><m n="memblock" c="closure"><a n="@context" t="s">&lt;AcapellaUserInterface||UI/imageviewmethods.proc&gt;</a>
<a n="@modulename" t="s">UI::_CIV_CB__SetScaleBar</a>
<a n="@bound" t="m"><m n="memblock" c="container"></m>
</a>
<a n="@suppresswarnings" t="i">0</a>
</m>
</a>
<a n="data" t="m"><m n="memblock" c="container"></m>
</a>
</m>
</a>
<a n="@sticky:10003" t="m"><m n="memblock" c="container"><a n="skip" t="i">1</a>
</m>
</a>
</m>
</a>
<a n="CallbackList" t="m"><m n="memblock" c="XmlNode" t="elem"><CallbackList><Callback label="ReloadFrames" title="ReloadFrames" trigger="onchange" category="" priority="0" disabled="0" /></CallbackList></m>
</a>
<a n="defaultValue" t="s"></a>
<a n="description" t="s"></a>
<a n="disabled" t="i">0</a>
<a n="highlight" t="s"></a>
<a n="inputtype" t="s">s</a>
<a n="label" t="s">Show Scale</a>
<a n="label_style" t="m"><m n="memblock" c="vector" t="string" k="5"><vdata k="5" t="string" l0="0" Transfer-Encoding="zlib base64">
eAHLyy/KTcz5/48BAgE8qweB
</vdata></m>
</a>
<a n="labels" t="m"><m n="memblock" c="vector" t="string" k="5"><vdata k="5" t="string" l0="0" l1="1" l2="2" l3="3" l4="4" Transfer-Encoding="zlib base64">
eAHzy89L/e+UX1KSn6vgk5pW8j8kvwDBCMpMzyiBSUM4ABF1FW4=
</vdata></m>
</a>
<a n="private" t="m"><m n="memblock" c="container"><a n="@sticky:10003" t="m"><m n="memblock" c="container"><a n="skip" t="i">1</a>
</m>
</a>
</m>
</a>
<a n="qualifier" t="s"></a>
<a n="size" t="i">0</a>
<a n="SizeOnFocus" t="i">0</a>
<a n="unit" t="s"></a>
<a n="value" t="f">NaN</a>
<a n="value_disabled" t="m"><m n="memblock" c="vector"><vdata k="5" t="byte" rank="1" dimsize0="5" Transfer-Encoding="zlib base64">
eAFjYAACAAAFAAE=
</vdata><a n="factor" t="f">1.0</a>
</m>
</a>
<a n="values" t="m"><m n="memblock" c="vector"><vdata k="5" t="double" rank="1" dimsize0="5" Transfer-Encoding="zlib base64">
eAFjYACBH/VgCk58sIcyHSA0hwMASRYDLw==
</vdata><a n="factor" t="f">1.0</a>
</m>
</a>
<a n="@sticky:10003" t="m"><m n="memblock" c="container"><a n="attr" t="m"><m n="memblock" c="container"><a n="class" t="s">input</a>
</m>
</a>
<a n="docID" t="s"></a>
<a n="insertmode" t="s">replace</a>
<a n="is_root" t="i">0</a>
<a n="skip" t="i">0</a>
<a n="target" t="m"><m n="memblock" c="container"><a n="target" t="s">value</a>
<a n="upCount" t="i">0</a>
</m>
</a>
<a n="ui" t="s">input</a>
<a n="uiclass" t="s">menu</a>
<a n="uirowmode" t="i">0</a>
</m>
</a>
</m>
</a>
<a n="@sticky:10003" t="m"><m n="memblock" c="container"><a n="AllowReorder" t="i">0</a>
<a n="attr" t="m"><m n="memblock" c="container"><a n="class" t="s">container</a>
<a n="style" t="s">width:0</a>
</m>
</a>
<a n="docID" t="s"></a>
<a n="insertmode" t="s">simple</a>
<a n="is_root" t="i">0</a>
<a n="skip" t="i">0</a>
<a n="tabulate" t="i">1</a>
<a n="ui" t="s">container</a>
<a n="uiclass" t="s">container</a>
</m>
</a>
</m>
</a>
<a n="Frames_Images_Images" t="m"><m n="memblock" c="container"><a n="@isordered" t="i">1</a>
<a n="Sharpness" t="m"><m n="memblock" c="container"><a n="autosubmit" t="s"></a>
<a n="callback" t="m"><m n="memblock" c="container"><a n="@isordered" t="i">1</a>
<a n="ConditionalReloadFrames" t="m"><m n="memblock" c="container"><a n="closure" t="m"><m n="memblock" c="closure"><a n="@context" t="s">&lt;AcapellaUserInterface||UI/imageviewmethods.proc&gt;</a>
<a n="@modulename" t="s">UI::_CIV_CB__ReloadSharpnessFrames</a>
<a n="@bound" t="m"><m n="memblock" c="container"><a n="SplitPoint" t="i">-4</a>
</m>
</a>
<a n="@suppresswarnings" t="i">0</a>
</m>
</a>
<a n="data" t="m"><m n="memblock" c="container"></m>
</a>
</m>
</a>
<a n="@sticky:10003" t="m"><m n="memblock" c="container"><a n="skip" t="i">1</a>
</m>
</a>
</m>
</a>
<a n="CallbackList" t="m"><m n="memblock" c="XmlNode" t="elem"><CallbackList><Callback label="ConditionalReloadFrames" title="ConditionalReloadFrames" trigger="onchange" category="" priority="0" disabled="0" /></CallbackList></m>
</a>
<a n="defaultValue" t="s">1</a>
<a n="description" t="s"></a>
<a n="disabled" t="i">0</a>
<a n="highlight" t="s"></a>
<a n="inputtype" t="s">d</a>
<a n="label" t="s">Sharpness</a>
<a n="max" t="s"></a>
<a n="min" t="s"></a>
<a n="precision" t="i">3</a>
<a n="private" t="m"><m n="memblock" c="container"><a n="@sticky:10003" t="m"><m n="memblock" c="container"><a n="skip" t="i">1</a>
</m>
</a>
</m>
</a>
<a n="qualifier" t="m"><m n="memblock" c="container"><a n="autosubmit" t="s"></a>
<a n="callback" t="m"><m n="memblock" c="container"><a n="@isordered" t="i">1</a>
<a n="ReloadFrames" t="m"><m n="memblock" c="container"><a n="closure" t="m"><m n="memblock" c="closure"><a n="@context" t="s">&lt;AcapellaUserInterface||UI/imageviewmethods.proc&gt;</a>
<a n="@modulename" t="s">UI::_CIV_CB__ReloadFrames</a>
<a n="@bound" t="m"><m n="memblock" c="container"><a n="SplitPoint" t="i">-5</a>
</m>
</a>
<a n="@suppresswarnings" t="i">0</a>
</m>
</a>
<a n="data" t="m"><m n="memblock" c="container"></m>
</a>
</m>
</a>
<a n="@sticky:10003" t="m"><m n="memblock" c="container"><a n="skip" t="i">1</a>
</m>
</a>
</m>
</a>
<a n="CallbackList" t="m"><m n="memblock" c="XmlNode" t="elem"><CallbackList><Callback label="ReloadFrames" title="ReloadFrames" trigger="onchange" category="" priority="0" disabled="0" /></CallbackList></m>
</a>
<a n="defaultValue" t="s">true</a>
<a n="description" t="s"></a>
<a n="disabled" t="i">0</a>
<a n="highlight" t="s"></a>
<a n="inputtype" t="s">b</a>
<a n="label" t="s">Apply Sharpness</a>
<a n="max" t="s"></a>
<a n="min" t="s"></a>
<a n="precision" t="i">3</a>
<a n="private" t="m"><m n="memblock" c="container"><a n="@sticky:10003" t="m"><m n="memblock" c="container"><a n="skip" t="i">1</a>
</m>
</a>
</m>
</a>
<a n="qualifier" t="s"></a>
<a n="step" t="s"></a>
<a n="unit" t="s"></a>
<a n="value" t="s">true</a>
<a n="@sticky:10003" t="m"><m n="memblock" c="container"><a n="attr" t="m"><m n="memblock" c="container"><a n="class" t="s">input</a>
</m>
</a>
<a n="docID" t="s"></a>
<a n="insertmode" t="s">replace</a>
<a n="is_root" t="i">0</a>
<a n="showMinMax" t="i">0</a>
<a n="showValue" t="i">0</a>
<a n="skip" t="i">0</a>
<a n="target" t="m"><m n="memblock" c="container"><a n="target" t="s">value</a>
<a n="upCount" t="i">0</a>
</m>
</a>
<a n="ui" t="s">input</a>
<a n="uiclass" t="s">text</a>
<a n="uirowmode" t="i">0</a>
</m>
</a>
</m>
</a>
<a n="step" t="s"></a>
<a n="unit" t="s"></a>
<a n="value" t="s">1</a>
<a n="@sticky:10003" t="m"><m n="memblock" c="container"><a n="attr" t="m"><m n="memblock" c="container"><a n="class" t="s">input</a>
</m>
</a>
<a n="docID" t="s"></a>
<a n="insertmode" t="s">replace</a>
<a n="is_root" t="i">0</a>
<a n="showMinMax" t="i">0</a>
<a n="showValue" t="i">0</a>
<a n="skip" t="i">0</a>
<a n="target" t="m"><m n="memblock" c="container"><a n="target" t="s">value</a>
<a n="upCount" t="i">0</a>
</m>
</a>
<a n="ui" t="s">input</a>
<a n="uiclass" t="s">text</a>
<a n="uirowmode" t="i">0</a>
</m>
</a>
</m>
</a>
<a n="@sticky:10003" t="m"><m n="memblock" c="container"><a n="AllowReorder" t="i">0</a>
<a n="attr" t="m"><m n="memblock" c="container"><a n="class" t="s">container</a>
<a n="style" t="s">width:0</a>
</m>
</a>
<a n="docID" t="s"></a>
<a n="insertmode" t="s">simple</a>
<a n="is_root" t="i">0</a>
<a n="skip" t="i">0</a>
<a n="tabulate" t="i">1</a>
<a n="ui" t="s">container</a>
<a n="uiclass" t="s">container</a>
</m>
</a>
</m>
</a>
<a n="Render_Stencils_Stencils" t="m"><m n="memblock" c="container"><a n="rainbowsize" t="m"><m n="memblock" c="container"><a n="value" t="f">10.0</a>
<a n="@sticky:10003" t="m"><m n="memblock" c="container"><a n="skip" t="i">1</a>
</m>
</a>
</m>
</a>
</m>
</a>
<a n="@sticky:10003" t="m"><m n="memblock" c="container"><a n="AllowReorder" t="i">0</a>
<a n="attr" t="m"><m n="memblock" c="container"><a n="class" t="s">container</a>
<a n="style" t="s"></a>
</m>
</a>
<a n="docID" t="s"></a>
<a n="insertmode" t="s">simple</a>
<a n="is_root" t="i">0</a>
<a n="skip" t="i">0</a>
<a n="tabulate" t="i">1</a>
<a n="ui" t="s">container</a>
<a n="uiclass" t="s">container</a>
</m>
</a>
</m>
</a>
<a n="general_title" t="s">General controls</a>
<a n="image_groups" t="m"><m n="memblock" c="XmlNode" t="elem"><Groups><Group no="0" title="Channels"><open>1</open><Members><Member no="0" /><Member no="1" /><Member no="2" /><Member no="3" /><Member no="4" /><Member no="5" /><Member no="6" /><Member no="7" /></Members></Group></Groups></m>
</a>
<a n="image_title" t="s">Channels</a>
<a n="images" t="m"><m n="memblock" c="container"><a n="autocontrast" t="m"><m n="memblock" c="vector"><vdata k="7" t="signed char" rank="1" dimsize0="7" Transfer-Encoding="zlib base64">
eAFjZAQDAAAjAAg=
</vdata><a n="factor" t="f">1.0</a>
</m>
</a>
<a n="color" t="m"><m n="memblock" c="vector" t="string" k="7"><vdata k="7" t="string" l0="0" Transfer-Encoding="zlib base64">
eAFzL0qs/P+PAQEBTtQIhw==
</vdata></m>
</a>
<a n="default_color" t="m"><m n="memblock" c="vector" t="string" k="7"><vdata k="7" t="string" l0="0" Transfer-Encoding="zlib base64">
eAFzL0qs/P+PAQEBTtQIhw==
</vdata></m>
</a>
<a n="flag" t="m"><m n="memblock" c="vector"><vdata k="7" t="signed char" rank="1" dimsize0="7" Transfer-Encoding="zlib base64">
eAFjYGQAAQAADQAC
</vdata><a n="factor" t="f">1.0</a>
</m>
</a>
<a n="label" t="m"><m n="memblock" c="vector" t="string" k="7"><vdata k="7" t="string" l0="0" l1="1" l2="2" l3="3" l4="4" l5="5" Transfer-Encoding="zlib base64">
eAFzKspMzyhJy0zNSfnv6u4W8D/XOSO1qKjyf0BOYl6qgm9igYITkhKEKFgxggvT
5pyYk1yak1iSmqLgmZuYnvofAKBNJ5k=
</vdata></m>
</a>
<a n="open" t="m"><m n="memblock" c="vector"><vdata k="7" t="signed char" rank="1" dimsize0="7" Transfer-Encoding="zlib base64">
eAFjYAADAAAHAAE=
</vdata><a n="factor" t="f">1.0</a>
</m>
</a>
<a n="xfmid" t="m"><m n="memblock" c="vector"><vdata k="7" t="double" rank="1" dimsize0="7" Transfer-Encoding="zlib base64">
eAEBOADH/807f2aeoNY/yPK2+tFbzT9gJvrX0MvOP1XRYKBQWuA/NTG8Laf33z/T
A3ejADHgP0cEPVwypM4/htsc4w==
</vdata><a n="factor" t="f">1.0</a>
</m>
</a>
<a n="xmax" t="m"><m n="memblock" c="vector"><vdata k="7" t="double" rank="1" dimsize0="7" Transfer-Encoding="zlib base64">
eAE7e+bMmTdtjx1anC1aLu/447DEcNWElLZXDgwMDAuKz3iC6WOrLeG0dOLO5YVf
mBwBJiAZNA==
</vdata><a n="factor" t="f">1.0</a>
</m>
</a>
<a n="xmin" t="m"><m n="memblock" c="vector"><vdata k="7" t="double" rank="1" dimsize0="7" Transfer-Encoding="zlib base64">
eAFjYICACd8r+r9HZDkYxJwLzb+d7gAUTWDUZDoApB02rmYB0Qc4Hf7tF5pWLZX4
M9MBAMo9Edo=
</vdata><a n="factor" t="f">1.0</a>
</m>
</a>
<a n="ymax" t="m"><m n="memblock" c="vector"><vdata k="7" t="double" rank="1" dimsize0="7" Transfer-Encoding="zlib base64">
eAFjYACBD/ZgigQaANXpCEo=
</vdata><a n="factor" t="f">1.0</a>
</m>
</a>
<a n="ymid" t="m"><m n="memblock" c="vector"><vdata k="7" t="double" rank="1" dimsize0="7" Transfer-Encoding="zlib base64">
eAFjYACBB/ZgigQaAMqJB9o=
</vdata><a n="factor" t="f">1.0</a>
</m>
</a>
<a n="ymin" t="m"><m n="memblock" c="vector"><vdata k="7" t="double" rank="1" dimsize0="7" Transfer-Encoding="zlib base64">
eAFjYCAPAAAAOAAB
</vdata><a n="factor" t="f">1.0</a>
</m>
</a>
</m>
</a>
<a n="stencil_groups" t="m"><m n="memblock" c="XmlNode" t="elem"><Groups><Group no="0" title="Regions"><open>1</open><Members><Member no="0" /></Members></Group><Group no="1" title="Overlays"><open>1</open><Members><Member no="1" /></Members></Group></Groups></m>
</a>
<a n="stencil_title" t="s">Regions</a>
<a n="stencils" t="m"><m n="memblock" c="container"><a n="class" t="m"><m n="memblock" c="vector" t="string" k="1"><vdata k="1" t="string" Transfer-Encoding="zlib base64">
eAH7DwABAAEA
</vdata></m>
</a>
<a n="color" t="m"><m n="memblock" c="vector" t="string" k="1"><vdata k="1" t="string" l0="0" Transfer-Encoding="zlib base64">
eAFLzs/JLypOLXEoSszMS8ov/w8AP9wHnQ==
</vdata></m>
</a>
<a n="default_color" t="m"><m n="memblock" c="vector" t="string" k="1"><vdata k="1" t="string" l0="0" Transfer-Encoding="zlib base64">
eAFLzs/JLypOLXEoSszMS8ov/w8AP9wHnQ==
</vdata></m>
</a>
<a n="flag" t="m"><m n="memblock" c="vector"><vdata k="1" t="byte" rank="1" dimsize0="1" Transfer-Encoding="zlib base64">
eAFjBAAAAgAC
</vdata><a n="factor" t="f">1.0</a>
</m>
</a>
<a n="label" t="m"><m n="memblock" c="vector" t="string" k="1"><vdata k="1" t="string" l0="0" Transfer-Encoding="zlib base64">
eAHzK03OSS0t/g8ADvED3w==
</vdata></m>
</a>
<a n="open" t="m"><m n="memblock" c="vector"><vdata k="1" t="byte" rank="1" dimsize0="1" Transfer-Encoding="zlib base64">
eAFjAAAAAQAB
</vdata><a n="factor" t="f">1.0</a>
</m>
</a>
<a n="priority" t="m"><m n="memblock" c="vector"><vdata k="1" t="byte" rank="1" dimsize0="1" Transfer-Encoding="zlib base64">
eAFjAAAAAQAB
</vdata><a n="factor" t="f">1.0</a>
</m>
</a>
<a n="style" t="m"><m n="memblock" c="vector" t="string" k="1"><vdata k="1" t="string" l0="0" Transfer-Encoding="zlib base64">
eAFzyi9KSS36DwALSwNe
</vdata></m>
</a>
</m>
</a>
<a n="tracker" t="m"><m n="memblock" c="container"><a n="color" t="m"><m n="memblock" c="vector" t="string" k="8"><vdata k="8" t="string" l0="0" Transfer-Encoding="zlib base64">
eAFzL0qs/P+PARkCAGHeCYU=
</vdata></m>
</a>
<a n="@sticky:10003" t="m"><m n="memblock" c="container"><a n="skip" t="i">1</a>
</m>
</a>
</m>
</a>
</m>
</a>
<a n="TableRefString" t="m"><m n="memblock" c="vector" t="string" k="1"><vdata k="1" t="string" l0="0" Transfer-Encoding="zlib base64">
eAENyzEKgDAMBdAb5RLVwUk359AGDMS2ND+Cp9fOj7c+bMHQVhcG0zFalhJDnBJb
DmPIViHVFe/ELgM6cQ/0gNN5NZMkZk5lfoXc3w9b9SFV
</vdata></m>
</a>
<a n="DefaultStencilControls" t="m"><m n="memblock" c="container"><a n="color" t="m"><m n="memblock" c="vector" t="string" k="2"><vdata k="2" t="string" l0="0" Transfer-Encoding="zlib base64">
eAFLzs/JLypOLXEoSszMS8ov//+PAQBREgib
</vdata></m>
</a>
<a n="flag" t="m"><m n="memblock" c="vector"><vdata k="2" t="byte" rank="1" dimsize0="2" Transfer-Encoding="zlib base64">
eAFjZAAAAAQAAg==
</vdata><a n="factor" t="f">1.0</a>
</m>
</a>
<a n="style" t="m"><m n="memblock" c="vector" t="string" k="2"><vdata k="2" t="string" l0="0" Transfer-Encoding="zlib base64">
eAFzyi9KSS36/48BABQDBFw=
</vdata></m>
</a>
<a n="@sticky:10003" t="m"><m n="memblock" c="container"><a n="DefaultColor" t="s">colorset@rainbow</a>
<a n="DefaultStyle" t="s">Border</a>
<a n="last_standardvalues" t="m"><m n="memblock" c="container"><a n="@isordered" t="i">1</a>
<a n="Cell" t="m"><m n="memblock" c="container"><a n="color" t="s">colorset@rainbow</a>
<a n="style" t="s">Border</a>
</m>
</a>
</m>
</a>
<a n="NonDefaultStyle" t="s">Border</a>
</m>
</a>
</m>
</a>
<a n="current_frame" t="s">0</a>
<a n="cRenderSettings" t="m"><m n="memblock" c="container"><a n="Render" t="m"><m n="memblock" c="container"><a n="Colormode_ColorTranslator" t="m"><m n="memblock" c="container"><a n="Colormode" t="s">WeightedAverage:Extended</a>
<a n="methodclass" t="s">Colormode</a>
<a n="pluginclass" t="s">Render</a>
</m>
</a>
<a n="Images_Images" t="m"><m n="memblock" c="container"><a n="colormode" t="s">WeightedAverage</a>
<a n="methodclass" t="s">Images</a>
<a n="palette" t="s">Extended</a>
<a n="pluginclass" t="s">Render</a>
</m>
</a>
<a n="OverlapControl_OverlapControl" t="m"><m n="memblock" c="container"><a n="methodclass" t="s">OverlapControl</a>
<a n="Overlapmode" t="s">none</a>
<a n="pluginclass" t="s">Render</a>
</m>
</a>
<a n="ScaleBar_ScaleBar" t="m"><m n="memblock" c="container"><a n="methodclass" t="s">ScaleBar</a>
<a n="pluginclass" t="s">Render</a>
<a n="ScaleBar" t="f">NaN</a>
</m>
</a>
<a n="Stencils_Stencils" t="m"><m n="memblock" c="container"><a n="color" t="m"><m n="memblock" c="vector" t="string" k="2"><vdata k="2" t="string" l0="0" l1="1" Transfer-Encoding="zlib base64">
eAFLzs/JLypOLXEoSszMS8ov/6/s5mZpbOD4HwCFZAoo
</vdata></m>
</a>
<a n="flag" t="m"><m n="memblock" c="vector"><vdata k="2" t="byte" rank="1" dimsize0="2" Transfer-Encoding="zlib base64">
eAFjZAQAAAUAAw==
</vdata><a n="factor" t="f">1.0</a>
</m>
</a>
<a n="methodclass" t="s">Stencils</a>
<a n="pluginclass" t="s">Render</a>
<a n="rainbowsize" t="f">10.0</a>
<a n="style" t="m"><m n="memblock" c="vector" t="string" k="2"><vdata k="2" t="string" l0="0" l1="1" Transfer-Encoding="zlib base64">
eAFzyi9KSS36X5yfk5nyHwApDgZ4
</vdata></m>
</a>
</m>
</a>
</m>
</a>
</m>
</a>
<a n="Frames" t="m"><m n="memblock" c="container"><a n="@isordered" t="i">1</a>
<a n="Population" t="m"><m n="memblock" c="container"><a n="@isordered" t="i">1</a>
<a n="FrameLabel" t="s">Population</a>
<a n="FrameItemName" t="s">Population</a>
<a n="Images_RefString" t="s">Images=AAL::GetValidImages().v_images;</a>
<a n="Stencils_RefString" t="s">Stencils=AAL::GetImageViewStencils(ListRefString).v_stencils;</a>
<a n="Type" t="s">Standard</a>
<a n="ListRefString" t="s">EvaluationData.Procedures.CalculateIntensityProperties.Outputs.WholeCells.dataitem</a>
</m>
</a>
</m>
</a>
<a n="@sticky:10003" t="m"><m n="memblock" c="container"><a n="__version" t="f">3.0</a>
</m>
</a>
</m>
</a>
<a n="@sticky:10003" t="m"><m n="memblock" c="container"><a n="CallBacks" t="i">0</a>
<a n="current_tab" t="s">PopulationCalculateIntensityProperties</a>
</m>
</a>
</m>
</a>
</m>
</a>
<a n="Inputs" t="m"><m n="memblock" c="container"><a n="@isordered" t="i">1</a>
<a n="channel_string" t="m"><m n="memblock" c="container"><a n="DefaultValue" t="s">Brightfield</a>
<a n="Description" t="s">Signal channel</a>
<a n="disabled" t="i">0</a>
<a n="InputComplexity" t="s">Complex</a>
<a n="InputType" t="s">s</a>
<a n="IsChannelInput" t="i">1</a>
<a n="IsOriginalChannel" t="i">1</a>
<a n="Item" t="s">channel_string</a>
<a n="Label" t="s">Channel</a>
<a n="ParameterType" t="s">Discrete</a>
<a n="private" t="m"><m n="memblock" c="container"><a n="PreviousValues" t="m"><m n="memblock" c="container"></m>
</a>
<a n="SimpleLastValue" t="m"><m n="memblock" c="container"></m>
</a>
<a n="WizardRulerOff" t="i">1</a>
</m>
</a>
<a n="ProcedureIDName" t="s">CalculateIntensityProperties</a>
<a n="sChannelCreatedAt" t="s"></a>
<a n="skip" t="i">0</a>
<a n="SkipWizard" t="i">1</a>
<a n="UIInsert" t="s">UI.InputParameters.CalculateIntensityProperties.channel_string</a>
<a n="UIPresent" t="i">1</a>
<a n="unit" t="s"></a>
<a n="v_values" t="m"><m n="memblock" c="vector" t="string" k="1"><vdata k="1" t="string" l0="0" Transfer-Encoding="zlib base64">
eAFzdXcL+A8ABOsCIg==
</vdata></m>
</a>
<a n="value" t="s">EGFP</a>
<a n="values" t="m"><m n="memblock" c="vector" t="string" k="7"><vdata k="7" t="string" l0="0" l1="1" l2="2" l3="3" l4="4" l5="5" Transfer-Encoding="zlib base64">
eAFzKspMzyhJy0zNSfnv6u4W8D/XOSO1qKjyf0BOYl6qgm9igYITkhKEKFgxggvT
5pyYk1yak1iSmqLgmZuYnvofAKBNJ5k=
</vdata></m>
</a>
</m>
</a>
<a n="WholeCells_string" t="m"><m n="memblock" c="container"><a n="DefaultValue" t="s">Nuclei</a>
<a n="Description" t="s">Select population</a>
<a n="disabled" t="i">0</a>
<a n="InputComplexity" t="s">Complex</a>
<a n="InputType" t="s">s</a>
<a n="Item" t="s">WholeCells_string</a>
<a n="Label" t="s">Population</a>
<a n="ParameterType" t="s">Discrete</a>
<a n="private" t="m"><m n="memblock" c="container"><a n="PreviousValues" t="m"><m n="memblock" c="container"></m>
</a>
<a n="SelectedPopulation" t="m"><m n="memblock" c="Table"><m n="Label" c="vector" t="string" k="1"><vdata k="1" t="string" l0="0" Transfer-Encoding="zlib base64">
eAHzK03OSc1UCE7NSU0uSU35DwAzSgap
</vdata></m>
<m n="ItemName" c="vector" t="string" k="1"><vdata k="1" t="string" l0="0" Transfer-Encoding="zlib base64">
eAELz8jPSXVOzckpjk/LzClJLUpN+Q8AU8kIoA==
</vdata></m>
<m n="ItemType" c="vector" t="string" k="1"><vdata k="1" t="string" l0="0" Transfer-Encoding="zlib base64">
eAHzK03OSc38DwALhgNg
</vdata></m>
<m n="RefString" c="vector" t="string" k="1"><vdata k="1" t="string" l0="0" Transfer-Encoding="zlib base64">
eAEdyzEKgDAMBdAbZfAK6mzBwbGE9ouFaEqbeH0V58ebbxZnK3pNbEyhaUL2hk4r
BMmCVpff40CLW3XrtB0qGCHS417E0JApf70YzucFLJMgnQ==
</vdata></m>
<m n="ValidFlag" c="vector"><vdata k="1" t="byte" rank="1" dimsize0="1" Transfer-Encoding="zlib base64">
eAFjBAAAAgAC
</vdata><a n="factor" t="f">1.0</a>
</m>
<m n="OriginRef" c="vector" t="string" k="1"><vdata k="1" t="string" l0="0" Transfer-Encoding="zlib base64">
eAELTs1JTS4JyC8ozUksyczPizf6DwBMdggc
</vdata></m>
<m n="CreatedAt" c="vector" t="string" k="1"><vdata k="1" t="string" l0="0" Transfer-Encoding="zlib base64">
eAELTs1JTS4JyC8ozUksyczPizf6DwBMdggc
</vdata></m>
<m n="CreatedAtNo" c="vector"><vdata k="1" t="byte" rank="1" dimsize0="1" Transfer-Encoding="zlib base64">
eAFjBQAABgAG
</vdata><a n="factor" t="f">1.0</a>
</m>
<m n="Hidden" c="vector"><vdata k="1" t="byte" rank="1" dimsize0="1" Transfer-Encoding="zlib base64">
eAFjAAAAAQAB
</vdata><a n="factor" t="f">1.0</a>
</m>
<m n="InternalIDNumber" c="vector"><vdata k="1" t="byte" rank="1" dimsize0="1" Transfer-Encoding="zlib base64">
eAFjAgAAAwAD
</vdata><a n="factor" t="f">1.0</a>
</m>
<m n="InvalidatedAtNo" c="vector"><vdata k="1" t="byte" rank="1" dimsize0="1" Transfer-Encoding="zlib base64">
eAFjAAAAAQAB
</vdata><a n="factor" t="f">1.0</a>
</m>
<m n="NewPopulation" c="vector"><vdata k="1" t="byte" rank="1" dimsize0="1" Transfer-Encoding="zlib base64">
eAFjBAAAAgAC
</vdata><a n="factor" t="f">1.0</a>
</m>
<m n="OverTakenFrom" c="vector" t="string" k="1"><vdata k="1" t="string" l0="0" Transfer-Encoding="zlib base64">
eAELTs1JTS4JyC8ozUksyczPizf6DwBMdggc
</vdata></m>
<m n="ROIlabel" c="vector" t="string" k="1"><vdata k="1" t="string" l0="0" Transfer-Encoding="zlib base64">
eAHzy89L/Q8ABloCkA==
</vdata></m>
<m n="ROIRegionLabel" c="vector" t="string" k="1"><vdata k="1" t="string" Transfer-Encoding="zlib base64">
eAH7DwABAAEA
</vdata></m>
<m n="ScaleLevel" c="vector"><vdata k="1" t="byte" rank="1" dimsize0="1" Transfer-Encoding="zlib base64">
eAFjAAAAAQAB
</vdata><a n="factor" t="f">1.0</a>
</m>
<m n="sMainChannel" c="vector" t="string" k="1"><vdata k="1" t="string" Transfer-Encoding="zlib base64">
eAH7DwABAAEA
</vdata></m>
<m n="MyPopulationTypes" c="vector" t="string" k="1"><vdata k="1" t="string" l0="0" Transfer-Encoding="zlib base64">
eAHzT8pKTS4p/g8ADnADyg==
</vdata></m>
<a n="@sticky:10003" t="m"><m n="memblock" c="container"></m>
</a>
</m>
</a>
<a n="SimpleLastValue" t="m"><m n="memblock" c="container"></m>
</a>
<a n="WizardRulerOff" t="i">0</a>
</m>
</a>
<a n="ProcedureIDName" t="s">CalculateIntensityProperties</a>
<a n="skip" t="i">0</a>
<a n="SkipWizard" t="i">1</a>
<a n="UIInsert" t="s">UI.InputParameters.CalculateIntensityProperties.WholeCells_string</a>
<a n="UIPresent" t="i">1</a>
<a n="unit" t="s"></a>
<a n="v_values" t="m"><m n="memblock" c="vector" t="string" k="1"><vdata k="1" t="string" l0="0" Transfer-Encoding="zlib base64">
eAHzK03OSc1UCE7NSU0uSU35DwAzSgap
</vdata></m>
</a>
<a n="value" t="s">Nuclei Selected</a>
<a n="values" t="m"><m n="memblock" c="vector" t="string" k="2"><vdata k="2" t="string" l0="0" l1="1" Transfer-Encoding="zlib base64">
eAHzK03OSc387wemFIJTc1KTS1JT/gMAdMAKCA==
</vdata></m>
</a>
</m>
</a>
<a n="Region" t="m"><m n="memblock" c="container"><a n="DefaultValue" t="s">Nucleus</a>
<a n="Description" t="s">Select region  which should be characterized.</a>
<a n="disabled" t="i">0</a>
<a n="InputComplexity" t="s">Complex</a>
<a n="InputType" t="s">s</a>
<a n="Item" t="s">Region</a>
<a n="Label" t="s">Region</a>
<a n="ParameterType" t="s">Discrete</a>
<a n="private" t="m"><m n="memblock" c="container"><a n="PreviousValues" t="m"><m n="memblock" c="container"></m>
</a>
<a n="SimpleLastValue" t="m"><m n="memblock" c="container"></m>
</a>
<a n="WizardRulerOff" t="i">1</a>
</m>
</a>
<a n="ProcedureIDName" t="s">CalculateIntensityProperties</a>
<a n="skip" t="i">0</a>
<a n="SkipWizard" t="i">1</a>
<a n="TableForSelectedPropertyOrRegion" t="m"><m n="memblock" c="Table"><m n="Label" c="vector" t="string" k="1"><vdata k="1" t="string" l0="0" Transfer-Encoding="zlib base64">
eAHzK03OSS0t/g8ADvED3w==
</vdata></m>
<m n="AttrType" c="vector" t="string" k="1"><vdata k="1" t="string" l0="0" Transfer-Encoding="zlib base64">
eAELSk3PzM/7DwALcgNk
</vdata></m>
<m n="ItemName" c="vector" t="string" k="1"><vdata k="1" t="string" l0="0" Transfer-Encoding="zlib base64">
eAHzK03OSS0t/g8ADvED3w==
</vdata></m>
<m n="OriginRegion" c="vector" t="string" k="1"><vdata k="1" t="string" l0="0" Transfer-Encoding="zlib base64">
eAHzK03OSS0t/g8ADvED3w==
</vdata></m>
<m n="CreatedAt" c="vector" t="string" k="1"><vdata k="1" t="string" l0="0" Transfer-Encoding="zlib base64">
eAFzy8xL8StNzknN/A8AGaQE4Q==
</vdata></m>
<m n="CreatedAtNo" c="vector" t="string" k="1"><vdata k="1" t="string" l0="0" Transfer-Encoding="zlib base64">
eAEz/g8AAWcBMw==
</vdata></m>
<m n="RegionType" c="vector" t="string" k="1"><vdata k="1" t="string" l0="0" Transfer-Encoding="zlib base64">
eAHzK03OSS0t/g8ADvED3w==
</vdata></m>
<m n="PreviousLabel" c="vector" t="string" k="1"><vdata k="1" t="string" l0="0" Transfer-Encoding="zlib base64">
eAHzK03OSS0t/g8ADvED3w==
</vdata></m>
<m n="Commentary" c="vector" t="string" k="1"><vdata k="1" t="string" Transfer-Encoding="zlib base64">
eAH7DwABAAEA
</vdata></m>
<m n="RegionTypeDetailed" c="vector" t="string" k="1"><vdata k="1" t="string" l0="0" Transfer-Encoding="zlib base64">
eAHzK03OSS0t/g8ADvED3w==
</vdata></m>
<m n="Statistic" c="vector" t="string" k="1"><vdata k="1" t="string" Transfer-Encoding="zlib base64">
eAH7DwABAAEA
</vdata></m>
<m n="Channel" c="vector" t="string" k="1"><vdata k="1" t="string" l0="0" Transfer-Encoding="zlib base64">
eAFzTsxJLs1JLElNUfDMTUxP/Q8AOewG9Q==
</vdata></m>
<m n="HiddenStatus" c="vector" t="string" k="1"><vdata k="1" t="string" l0="0" Transfer-Encoding="zlib base64">
eAEz+A8AAWEBMA==
</vdata></m>
<m n="Unit" c="vector" t="string" k="1"><vdata k="1" t="string" Transfer-Encoding="zlib base64">
eAH7DwABAAEA
</vdata></m>
<m n="StatisticDetailed1" c="vector" t="string" k="1"><vdata k="1" t="string" Transfer-Encoding="zlib base64">
eAH7DwABAAEA
</vdata></m>
<m n="ID" c="vector" t="string" k="1"><vdata k="1" t="string" Transfer-Encoding="zlib base64">
eAH7DwABAAEA
</vdata></m>
<m n="ParType" c="vector" t="string" k="1"><vdata k="1" t="string" l0="0" Transfer-Encoding="zlib base64">
eAFL+Q8AAckBZA==
</vdata></m>
<m n="ParTypeDetailed" c="vector" t="string" k="1"><vdata k="1" t="string" Transfer-Encoding="zlib base64">
eAH7DwABAAEA
</vdata></m>
<m n="Stage2Dim" c="vector" t="string" k="1"><vdata k="1" t="string" Transfer-Encoding="zlib base64">
eAH7DwABAAEA
</vdata></m>
<m n="_order" c="vector"><vdata k="1" t="signed int" rank="1" dimsize0="1" Transfer-Encoding="zlib base64">
eAFjYGBgAAAABAAB
</vdata><a n="factor" t="f">1.0</a>
</m>
<a n="@sticky:10003" t="m"><m n="memblock" c="container"><a n="__version" t="f">5.0</a>
</m>
</a>
</m>
</a>
<a n="UIInsert" t="s">UI.InputParameters.CalculateIntensityProperties.Region</a>
<a n="UIPresent" t="i">1</a>
<a n="unit" t="s"></a>
<a n="v_values" t="m"><m n="memblock" c="vector" t="string" k="1"><vdata k="1" t="string" l0="0" Transfer-Encoding="zlib base64">
eAHzK03OSS0t/g8ADvED3w==
</vdata></m>
</a>
<a n="value" t="s">Nucleus</a>
<a n="values" t="m"><m n="memblock" c="vector" t="string" k="1"><vdata k="1" t="string" l0="0" Transfer-Encoding="zlib base64">
eAHzK03OSS0t/g8ADvED3w==
</vdata></m>
</a>
</m>
</a>
<a n="Method" t="m"><m n="memblock" c="container"><a n="DefaultValue" t="s">Standard</a>
<a n="Description" t="s">Select a method</a>
<a n="disabled" t="i">0</a>
<a n="InputComplexity" t="s">Complex</a>
<a n="InputType" t="s">s</a>
<a n="Item" t="s">Method</a>
<a n="Label" t="s">Method</a>
<a n="ParameterType" t="s">Discrete</a>
<a n="private" t="m"><m n="memblock" c="container"><a n="PreviousValues" t="m"><m n="memblock" c="container"></m>
</a>
<a n="SimpleLastValue" t="m"><m n="memblock" c="container"><a n="Contrast_ONOFF" t="s">0</a>
<a n="CV_ONOFF" t="s">0</a>
<a n="Max_ONOFF" t="s">0</a>
<a n="Mean_ONOFF" t="s">1</a>
<a n="Median_ONOFF" t="s">0</a>
<a n="Min_ONOFF" t="s">0</a>
<a n="QuantileFraction" t="s">50</a>
<a n="Stddev_ONOFF" t="s">0</a>
<a n="Sum_ONOFF" t="s">0</a>
</m>
</a>
<a n="WizardRulerOff" t="i">0</a>
</m>
</a>
<a n="ProcedureIDName" t="s">CalculateIntensityProperties</a>
<a n="skip" t="i">0</a>
<a n="SkipWizard" t="i">1</a>
<a n="UIInsert" t="s">UI.InputParameters.CalculateIntensityProperties.Method.title</a>
<a n="UIPresent" t="i">1</a>
<a n="unit" t="s"></a>
<a n="v_values" t="m"><m n="memblock" c="vector" t="string" k="1"><vdata k="1" t="string" l0="0" Transfer-Encoding="zlib base64">
eAELLknMS0ksSvkPABJkBDE=
</vdata></m>
</a>
<a n="value" t="s">Standard</a>
<a n="values" t="m"><m n="memblock" c="vector" t="string" k="1"><vdata k="1" t="string" l0="0" Transfer-Encoding="zlib base64">
eAELLknMS0ksSvkPABJkBDE=
</vdata></m>
</a>
</m>
</a>
<a n="Mean_ONOFF" t="m"><m n="memblock" c="container"><a n="DefaultValue" t="s">1</a>
<a n="Description" t="s">Turn the Mean Intensity calculation ON/OFF</a>
<a n="disabled" t="i">0</a>
<a n="InputComplexity" t="s">Complex</a>
<a n="InputType" t="s">b</a>
<a n="Item" t="s">Mean_ONOFF</a>
<a n="Label" t="s">Mean</a>
<a n="max" t="s">1</a>
<a n="min" t="s">0</a>
<a n="ParameterType" t="s">Numeric</a>
<a n="private" t="m"><m n="memblock" c="container"><a n="PreviousValues" t="m"><m n="memblock" c="container"></m>
</a>
<a n="SimpleLastValue" t="m"><m n="memblock" c="container"></m>
</a>
<a n="WizardRulerOff" t="i">0</a>
</m>
</a>
<a n="ProcedureIDName" t="s">CalculateIntensityProperties</a>
<a n="qualifier" t="s"></a>
<a n="skip" t="i">0</a>
<a n="SkipWizard" t="i">1</a>
<a n="step" t="s">1</a>
<a n="UIInsert" t="s">UI.InputParameters.CalculateIntensityProperties.Method.Mean_ONOFF</a>
<a n="UIPresent" t="i">1</a>
<a n="UIslider" t="s">0</a>
<a n="unit" t="s"></a>
<a n="value" t="s">1</a>
<a n="wizardstep" t="s">1</a>
</m>
</a>
<a n="Stddev_ONOFF" t="m"><m n="memblock" c="container"><a n="DefaultValue" t="s">0</a>
<a n="Description" t="s">Turn the Standard Deviation (StdDev) calculation ON/OFF</a>
<a n="disabled" t="i">0</a>
<a n="InputComplexity" t="s">Complex</a>
<a n="InputType" t="s">b</a>
<a n="Item" t="s">Stddev_ONOFF</a>
<a n="Label" t="s">Standard Deviation</a>
<a n="max" t="s">1</a>
<a n="min" t="s">0</a>
<a n="ParameterType" t="s">Numeric</a>
<a n="private" t="m"><m n="memblock" c="container"><a n="PreviousValues" t="m"><m n="memblock" c="container"></m>
</a>
<a n="SimpleLastValue" t="m"><m n="memblock" c="container"></m>
</a>
<a n="WizardRulerOff" t="i">0</a>
</m>
</a>
<a n="ProcedureIDName" t="s">CalculateIntensityProperties</a>
<a n="qualifier" t="s"></a>
<a n="skip" t="i">0</a>
<a n="SkipWizard" t="i">1</a>
<a n="step" t="s">1</a>
<a n="UIInsert" t="s">UI.InputParameters.CalculateIntensityProperties.Method.Stddev_ONOFF</a>
<a n="UIPresent" t="i">1</a>
<a n="UIslider" t="s">0</a>
<a n="unit" t="s"></a>
<a n="value" t="s">0</a>
<a n="wizardstep" t="s">1</a>
</m>
</a>
<a n="CV_ONOFF" t="m"><m n="memblock" c="container"><a n="DefaultValue" t="s">0</a>
<a n="Description" t="s">Turn the Coefficient of Variance (CV) calculation ON/OFF</a>
<a n="disabled" t="i">0</a>
<a n="InputComplexity" t="s">Complex</a>
<a n="InputType" t="s">b</a>
<a n="Item" t="s">CV_ONOFF</a>
<a n="Label" t="s">Coefficient of Variance</a>
<a n="max" t="s">1</a>
<a n="min" t="s">0</a>
<a n="ParameterType" t="s">Numeric</a>
<a n="private" t="m"><m n="memblock" c="container"><a n="PreviousValues" t="m"><m n="memblock" c="container"></m>
</a>
<a n="SimpleLastValue" t="m"><m n="memblock" c="container"></m>
</a>
<a n="WizardRulerOff" t="i">0</a>
</m>
</a>
<a n="ProcedureIDName" t="s">CalculateIntensityProperties</a>
<a n="qualifier" t="s"></a>
<a n="skip" t="i">0</a>
<a n="SkipWizard" t="i">1</a>
<a n="step" t="s">1</a>
<a n="UIInsert" t="s">UI.InputParameters.CalculateIntensityProperties.Method.CV_ONOFF</a>
<a n="UIPresent" t="i">1</a>
<a n="UIslider" t="s">0</a>
<a n="unit" t="s"></a>
<a n="value" t="s">0</a>
<a n="wizardstep" t="s">1</a>
</m>
</a>
<a n="Median_ONOFF" t="m"><m n="memblock" c="container"><a n="DefaultValue" t="s">0</a>
<a n="Description" t="s">Turn the Meadian Intensity calculation ON/OFF</a>
<a n="disabled" t="i">0</a>
<a n="InputComplexity" t="s">Complex</a>
<a n="InputType" t="s">b</a>
<a n="Item" t="s">Median_ONOFF</a>
<a n="Label" t="s">Median</a>
<a n="max" t="s">1</a>
<a n="min" t="s">0</a>
<a n="ParameterType" t="s">Numeric</a>
<a n="private" t="m"><m n="memblock" c="container"><a n="PreviousValues" t="m"><m n="memblock" c="container"></m>
</a>
<a n="SimpleLastValue" t="m"><m n="memblock" c="container"></m>
</a>
<a n="WizardRulerOff" t="i">0</a>
</m>
</a>
<a n="ProcedureIDName" t="s">CalculateIntensityProperties</a>
<a n="qualifier" t="s"></a>
<a n="skip" t="i">0</a>
<a n="SkipWizard" t="i">1</a>
<a n="step" t="s">1</a>
<a n="UIInsert" t="s">UI.InputParameters.CalculateIntensityProperties.Method.More.Median_ONOFF</a>
<a n="UIPresent" t="i">1</a>
<a n="UIslider" t="s">0</a>
<a n="unit" t="s"></a>
<a n="value" t="s">0</a>
<a n="wizardstep" t="s">1</a>
</m>
</a>
<a n="Sum_ONOFF" t="m"><m n="memblock" c="container"><a n="DefaultValue" t="s">0</a>
<a n="Description" t="s">Turn the summarized/integral intensity calculation ON/OFF</a>
<a n="disabled" t="i">0</a>
<a n="InputComplexity" t="s">Complex</a>
<a n="InputType" t="s">b</a>
<a n="Item" t="s">Sum_ONOFF</a>
<a n="Label" t="s">Sum</a>
<a n="max" t="s">1</a>
<a n="min" t="s">0</a>
<a n="ParameterType" t="s">Numeric</a>
<a n="private" t="m"><m n="memblock" c="container"><a n="PreviousValues" t="m"><m n="memblock" c="container"></m>
</a>
<a n="SimpleLastValue" t="m"><m n="memblock" c="container"></m>
</a>
<a n="WizardRulerOff" t="i">0</a>
</m>
</a>
<a n="ProcedureIDName" t="s">CalculateIntensityProperties</a>
<a n="qualifier" t="s"></a>
<a n="skip" t="i">0</a>
<a n="SkipWizard" t="i">1</a>
<a n="step" t="s">1</a>
<a n="UIInsert" t="s">UI.InputParameters.CalculateIntensityProperties.Method.More.Sum_ONOFF</a>
<a n="UIPresent" t="i">1</a>
<a n="UIslider" t="s">0</a>
<a n="unit" t="s"></a>
<a n="value" t="s">0</a>
<a n="wizardstep" t="s">1</a>
</m>
</a>
<a n="Max_ONOFF" t="m"><m n="memblock" c="container"><a n="DefaultValue" t="s">0</a>
<a n="Description" t="s">Turn the Maximum Intensity calculation ON/OFF</a>
<a n="disabled" t="i">0</a>
<a n="InputComplexity" t="s">Complex</a>
<a n="InputType" t="s">b</a>
<a n="Item" t="s">Max_ONOFF</a>
<a n="Label" t="s">Maximum</a>
<a n="max" t="s">1</a>
<a n="min" t="s">0</a>
<a n="ParameterType" t="s">Numeric</a>
<a n="private" t="m"><m n="memblock" c="container"><a n="PreviousValues" t="m"><m n="memblock" c="container"></m>
</a>
<a n="SimpleLastValue" t="m"><m n="memblock" c="container"></m>
</a>
<a n="WizardRulerOff" t="i">0</a>
</m>
</a>
<a n="ProcedureIDName" t="s">CalculateIntensityProperties</a>
<a n="qualifier" t="s"></a>
<a n="skip" t="i">0</a>
<a n="SkipWizard" t="i">1</a>
<a n="step" t="s">1</a>
<a n="UIInsert" t="s">UI.InputParameters.CalculateIntensityProperties.Method.More.Max_ONOFF</a>
<a n="UIPresent" t="i">1</a>
<a n="UIslider" t="s">0</a>
<a n="unit" t="s"></a>
<a n="value" t="s">0</a>
<a n="wizardstep" t="s">1</a>
</m>
</a>
<a n="Min_ONOFF" t="m"><m n="memblock" c="container"><a n="DefaultValue" t="s">0</a>
<a n="Description" t="s">Turn the Minimum Intensity calculation ON/OFF</a>
<a n="disabled" t="i">0</a>
<a n="InputComplexity" t="s">Complex</a>
<a n="InputType" t="s">b</a>
<a n="Item" t="s">Min_ONOFF</a>
<a n="Label" t="s">Minimum</a>
<a n="max" t="s">1</a>
<a n="min" t="s">0</a>
<a n="ParameterType" t="s">Numeric</a>
<a n="private" t="m"><m n="memblock" c="container"><a n="PreviousValues" t="m"><m n="memblock" c="container"></m>
</a>
<a n="SimpleLastValue" t="m"><m n="memblock" c="container"></m>
</a>
<a n="WizardRulerOff" t="i">0</a>
</m>
</a>
<a n="ProcedureIDName" t="s">CalculateIntensityProperties</a>
<a n="qualifier" t="s"></a>
<a n="skip" t="i">0</a>
<a n="SkipWizard" t="i">1</a>
<a n="step" t="s">1</a>
<a n="UIInsert" t="s">UI.InputParameters.CalculateIntensityProperties.Method.More.Min_ONOFF</a>
<a n="UIPresent" t="i">1</a>
<a n="UIslider" t="s">0</a>
<a n="unit" t="s"></a>
<a n="value" t="s">0</a>
<a n="wizardstep" t="s">1</a>
</m>
</a>
<a n="QuantileFraction" t="m"><m n="memblock" c="container"><a n="DefaultValue" t="s">50</a>
<a n="Description" t="s">For the quantile calculation all pixels are sorted according to their intensity. The quantile is the intensity of that pixel, which is brighter than the QuantileFraction number of pixels. The statistic &quot;median&quot; is the shorthand for &quot;quantile&quot; at 0.5.</a>
<a n="disabled" t="i">0</a>
<a n="InputComplexity" t="s">Complex</a>
<a n="InputType" t="s">d</a>
<a n="Item" t="s">QuantileFraction</a>
<a n="Label" t="s">Quantile Fraction</a>
<a n="max" t="s">100</a>
<a n="min" t="s">0</a>
<a n="ParameterType" t="s">Numeric</a>
<a n="private" t="m"><m n="memblock" c="container"><a n="PreviousValues" t="m"><m n="memblock" c="container"></m>
</a>
<a n="SimpleLastValue" t="m"><m n="memblock" c="container"></m>
</a>
<a n="WizardRulerOff" t="i">0</a>
</m>
</a>
<a n="ProcedureIDName" t="s">CalculateIntensityProperties</a>
<a n="qualifier" t="s"></a>
<a n="skip" t="i">0</a>
<a n="SkipWizard" t="i">1</a>
<a n="step" t="s">5</a>
<a n="UIInsert" t="s">UI.InputParameters.CalculateIntensityProperties.Method.More.QuantileFraction</a>
<a n="UIPresent" t="i">1</a>
<a n="UIslider" t="s">1</a>
<a n="unit" t="s">%</a>
<a n="value" t="s">50</a>
<a n="wizardstep" t="s">10</a>
</m>
</a>
<a n="Quantile_ONOFF" t="m"><m n="memblock" c="container"><a n="DefaultValue" t="s">0</a>
<a n="Description" t="s">Turn the Quantile Intensity calculation ON/OFF</a>
<a n="disabled" t="i">0</a>
<a n="InputComplexity" t="s">Complex</a>
<a n="InputType" t="s">b</a>
<a n="Item" t="s">Quantile_ONOFF</a>
<a n="Label" t="s"></a>
<a n="max" t="s"></a>
<a n="min" t="s"></a>
<a n="ParameterType" t="s">Numeric</a>
<a n="private" t="m"><m n="memblock" c="container"><a n="PreviousValues" t="m"><m n="memblock" c="container"></m>
</a>
<a n="SimpleLastValue" t="m"><m n="memblock" c="container"></m>
</a>
<a n="WizardRulerOff" t="i">0</a>
</m>
</a>
<a n="ProcedureIDName" t="s">CalculateIntensityProperties</a>
<a n="qualifier" t="s"></a>
<a n="skip" t="i">0</a>
<a n="SkipWizard" t="i">1</a>
<a n="step" t="s"></a>
<a n="UIInsert" t="s">UI.InputParameters.CalculateIntensityProperties.Method.More.QuantileFraction.qualifier</a>
<a n="UIPresent" t="i">1</a>
<a n="UIslider" t="s">0</a>
<a n="unit" t="s"></a>
<a n="value" t="s">0</a>
<a n="wizardstep" t="s"></a>
</m>
</a>
<a n="Contrast_ONOFF" t="m"><m n="memblock" c="container"><a n="DefaultValue" t="s">0</a>
<a n="Description" t="s">Turn the Contrast calculation ON/OFF</a>
<a n="disabled" t="i">0</a>
<a n="InputComplexity" t="s">Complex</a>
<a n="InputType" t="s">b</a>
<a n="Item" t="s">Contrast_ONOFF</a>
<a n="Label" t="s">Contrast</a>
<a n="max" t="s">1</a>
<a n="min" t="s">0</a>
<a n="ParameterType" t="s">Numeric</a>
<a n="private" t="m"><m n="memblock" c="container"><a n="PreviousValues" t="m"><m n="memblock" c="container"></m>
</a>
<a n="SimpleLastValue" t="m"><m n="memblock" c="container"></m>
</a>
<a n="WizardRulerOff" t="i">0</a>
</m>
</a>
<a n="ProcedureIDName" t="s">CalculateIntensityProperties</a>
<a n="qualifier" t="s"></a>
<a n="skip" t="i">0</a>
<a n="SkipWizard" t="i">1</a>
<a n="step" t="s">1</a>
<a n="UIInsert" t="s">UI.InputParameters.CalculateIntensityProperties.Method.More.Contrast_ONOFF</a>
<a n="UIPresent" t="i">1</a>
<a n="UIslider" t="s">0</a>
<a n="unit" t="s"></a>
<a n="value" t="s">0</a>
<a n="wizardstep" t="s">1</a>
</m>
</a>
<a n="SuffixForPropertyNames" t="m"><m n="memblock" c="container"><a n="DefaultValue" t="s">Intensity Nucleus EGFP</a>
<a n="Description" t="s">Prefix for property names.</a>
<a n="disabled" t="i">0</a>
<a n="InputComplexity" t="s">Complex</a>
<a n="InputType" t="s">s</a>
<a n="Item" t="s">SuffixForPropertyNames</a>
<a n="Label" t="s">Output Properties</a>
<a n="max" t="s"></a>
<a n="min" t="s"></a>
<a n="ParameterType" t="s">Numeric</a>
<a n="private" t="m"><m n="memblock" c="container"><a n="DefaultNamingIsUsed" t="i">1</a>
<a n="DefaultString" t="s">Intensity Nucleus EGFP</a>
<a n="OriginalDefault" t="s">Intensity Nucleus EGFP</a>
<a n="PreviousValues" t="m"><m n="memblock" c="container"></m>
</a>
<a n="SimpleLastValue" t="m"><m n="memblock" c="container"></m>
</a>
<a n="UsedListCounter" t="i">0</a>
<a n="WizardRulerOff" t="i">0</a>
</m>
</a>
<a n="ProcedureIDName" t="s">CalculateIntensityProperties</a>
<a n="qualifier" t="s"></a>
<a n="skip" t="i">0</a>
<a n="SkipWizard" t="i">1</a>
<a n="step" t="s"></a>
<a n="UIInsert" t="s">UI.InputParameters.CalculateIntensityProperties.SuffixForPropertyNames</a>
<a n="UIPresent" t="i">1</a>
<a n="UIslider" t="s">0</a>
<a n="unit" t="s"></a>
<a n="value" t="s">Intensity Nucleus EGFP</a>
<a n="wizardstep" t="s"></a>
</m>
</a>
<a n="@sticky:10003" t="m"><m n="memblock" c="container"><a n="__BuildMinor" t="i">126729</a>
<a n="__initialBuildMinor" t="i">124082</a>
<a n="__initialversion" t="s">3</a>
<a n="__ProcOpenStatus" t="i">1</a>
<a n="__version" t="s">3</a>
<a n="__VersionId" t="s">5.1.1.126729</a>
<a n="BBScaleLevel" t="s">0</a>
</m>
</a>
</m>
</a>
<a n="OutputClass" t="s">Output Property</a>
<a n="OutputName" t="s">Intensity Nucleus EGFP Mean</a>
<a n="ProcedureOutputsByType" t="m"><m n="memblock" c="container"><a n="IllustrativeTable" t="m"><m n="memblock" c="Table"><m n="Label" c="vector" t="string" k="1"><vdata k="1" t="string" l0="0" Transfer-Encoding="zlib base64">
eAGLjy/xzE1MT3VOzEkuzUksSQXz/gMAatEJhg==
</vdata></m>
<m n="ItemName" c="vector" t="string" k="1"><vdata k="1" t="string" l0="0" Transfer-Encoding="zlib base64">
eAEr8cxNTE/9DwALjANX
</vdata></m>
<m n="ItemType" c="vector" t="string" k="1"><vdata k="1" t="string" Transfer-Encoding="zlib base64">
eAH7DwABAAEA
</vdata></m>
<m n="RefString" c="vector" t="string" k="1"><vdata k="1" t="string" l0="0" Transfer-Encoding="zlib base64">
eAFzLUvMKU0syczPc0ksSdQLKMpPTk0pLUot1nNOzEkuzUksSfXMTUxP1fMvLSko
LSnWK4FwU4CqM0tSc/8DADwBGak=
</vdata></m>
<m n="ValidFlag" c="vector"><vdata k="1" t="byte" rank="1" dimsize0="1" Transfer-Encoding="zlib base64">
eAFjAAAAAQAB
</vdata><a n="factor" t="f">1.0</a>
</m>
<m n="OriginRef" c="vector" t="string" k="1"><vdata k="1" t="string" l0="0" Transfer-Encoding="zlib base64">
eAFzTsxJLs1JLEn1zE1MT/0PAC7OBnE=
</vdata></m>
<m n="CreatedAt" c="vector" t="string" k="1"><vdata k="1" t="string" l0="0" Transfer-Encoding="zlib base64">
eAFzTsxJLs1JLEn1zE1MT/0PAC7OBnE=
</vdata></m>
<m n="CreatedAtNo" c="vector"><vdata k="1" t="byte" rank="1" dimsize0="1" Transfer-Encoding="zlib base64">
eAFjAgAAAwAD
</vdata><a n="factor" t="f">1.0</a>
</m>
<m n="Hidden" c="vector"><vdata k="1" t="byte" rank="1" dimsize0="1" Transfer-Encoding="zlib base64">
eAFjAAAAAQAB
</vdata><a n="factor" t="f">1.0</a>
</m>
<m n="InternalIDNumber" c="vector"><vdata k="1" t="byte" rank="1" dimsize0="1" Transfer-Encoding="zlib base64">
eAFjAQAABQAF
</vdata><a n="factor" t="f">1.0</a>
</m>
<m n="InvalidatedAtNo" c="vector"><vdata k="1" t="byte" rank="1" dimsize0="1" Transfer-Encoding="zlib base64">
eAFjAAAAAQAB
</vdata><a n="factor" t="f">1.0</a>
</m>
<m n="NewPopulation" c="vector"><vdata k="1" t="byte" rank="1" dimsize0="1" Transfer-Encoding="zlib base64">
eAFjBAAAAgAC
</vdata><a n="factor" t="f">1.0</a>
</m>
<m n="OverTakenFrom" c="vector" t="string" k="1"><vdata k="1" t="string" l0="0" Transfer-Encoding="zlib base64">
eAFzTsxJLs1JLEn1zE1MT/0PAC7OBnE=
</vdata></m>
<m n="ROIlabel" c="vector" t="string" k="1"><vdata k="1" t="string" Transfer-Encoding="zlib base64">
eAH7DwABAAEA
</vdata></m>
<m n="ROIRegionLabel" c="vector" t="string" k="1"><vdata k="1" t="string" Transfer-Encoding="zlib base64">
eAH7DwABAAEA
</vdata></m>
<m n="ScaleLevel" c="vector"><vdata k="1" t="byte" rank="1" dimsize0="1" Transfer-Encoding="zlib base64">
eAFjAAAAAQAB
</vdata><a n="factor" t="f">1.0</a>
</m>
<m n="sMainChannel" c="vector" t="string" k="1"><vdata k="1" t="string" Transfer-Encoding="zlib base64">
eAH7DwABAAEA
</vdata></m>
<a n="@sticky:10003" t="m"><m n="memblock" c="container"></m>
</a>
</m>
</a>
<a n="Images" t="m"><m n="memblock" c="Table"><m n="Label" c="vector" t="string" k="4"><vdata k="4" t="string" l0="0" l1="1" l2="2" l3="3" Transfer-Encoding="zlib base64">
eAELyEnMS1XwTSxQcCrKTM8oSctMzUn5HwAXdXV3C0Di5jpnpBYVVf53TsxJLs1J
LElNUfDMTUxP/Q8A4/McPA==
</vdata></m>
<m n="ItemName" c="vector" t="string" k="4"><vdata k="4" t="string" l0="0" l1="1" l2="2" l3="3" Transfer-Encoding="zlib base64">
eAGLj3dOzEn2zE1MTy12CMhJzEt1MDLwTSwAkk5FmekZJWmZqTkp/+NxK3N1dwvA
J5/rnJFaVFSJqgRkaWlOYklqCtAisO3/AZctMuY=
</vdata></m>
<m n="ItemType" c="vector" t="string" k="4"><vdata k="4" t="string" Transfer-Encoding="zlib base64">
eAH7////fwAJ+gP9
</vdata></m>
<m n="IsNonNegative" c="vector"><vdata k="4" t="byte" rank="1" dimsize0="4" Transfer-Encoding="zlib base64">
eAFjYGBgBAAABQAC
</vdata><a n="factor" t="f">1.0</a>
</m>
<m n="RefString" c="vector" t="string" k="4"><vdata k="4" t="string" l0="0" l1="1" l2="2" l3="3" Transfer-Encoding="zlib base64">
eAGtkEEKwjAQRW80iCco1lhciLlBGZqxDUzaMpkpeHqNFbpy4aKbv/h8HvznFmRD
jdN4RkXwMnUUTChDQ7pWd9PZNEPb1sjdNWFPufKMI1XHww3nkieJ/aCPSBwgFExU
Si+3B9k1F78zMtUDiTz/oX4OG6PS+hp+mtg2oYj47jYFb4wOg6k=
</vdata></m>
<m n="ValidFlag" c="vector"><vdata k="4" t="byte" rank="1" dimsize0="4" Transfer-Encoding="zlib base64">
eAFjZGRkBAAADgAF
</vdata><a n="factor" t="f">1.0</a>
</m>
<m n="OriginalLabel" c="vector" t="string" k="4"><vdata k="4" t="string" l0="0" l1="1" l2="2" l3="3" Transfer-Encoding="zlib base64">
eAELyEnMS1XwTSxQcCrKTM8oSctMzUn5HwAXdXV3C0Di5jpnpBYVVf53TsxJLs1J
LElNUfDMTUxP/Q8A4/McPA==
</vdata></m>
<m n="CreatedAt" c="vector" t="string" k="4"><vdata k="4" t="string" l0="0" l1="3" Transfer-Encoding="zlib base64">
eAFzTy1xSSxJ/P+P4R+Dc2JOcmlOYkmqZ25ieup/AKSVDAY=
</vdata></m>
<m n="CreatedAtNo" c="vector"><vdata k="4" t="byte" rank="1" dimsize0="4" Transfer-Encoding="zlib base64">
eAFjZGRkAgAADwAG
</vdata><a n="factor" t="f">1.0</a>
</m>
<m n="InternalIDNumber" c="vector"><vdata k="4" t="signed char" rank="1" dimsize0="4" Transfer-Encoding="zlib base64">
eAHj4ORiBAAAVAAd
</vdata><a n="factor" t="f">1.0</a>
</m>
<m n="ScaleLevel" c="vector"><vdata k="4" t="byte" rank="1" dimsize0="4" Transfer-Encoding="zlib base64">
eAFjYGBgAAAABAAB
</vdata><a n="factor" t="f">1.0</a>
</m>
<a n="@sticky:10003" t="m"><m n="memblock" c="container"></m>
</a>
</m>
</a>
<a n="Objects" t="m"><m n="memblock" c="Table"><m n="Label" c="vector" t="string" k="10"><vdata k="10" t="string" l0="0" l1="1" l2="2" l3="3" l4="4" l5="7" Transfer-Encoding="zlib base64">
eAF1jsEKAjEMRGG/pB/gyV8QhIJWwYPHkq1hrcZGmnTFn99aWfEgeMvkzTDjvcMB
NI64GzETPFFWQKEQKNobDFi9d5D+QVcCYaw2RY1AZgtyXZjPc8MPEzhpBlHD/QWD
yhdO3dTNPnNAaghPrel45nYjkfg1Z0tUpMU1cppNe76/lzXtl/U3/gIwSlPh
</vdata></m>
<m n="ItemName" c="vector" t="string" k="10"><vdata k="10" t="string" l0="0" l1="1" l2="2" l3="3" l4="4" l5="5" Transfer-Encoding="zlib base64">
eAFVjcEKgzAQBU9+WUAQanr0GNJ0rWuXLGTX+veuKR7U2xuY4Xn4RMUfINEiWurm
bD76Oy+JAK3LqBipj/K1B6+Ocw1En68ZkooNExM4IBLbmhPCiKRQ4H0I6S+Elkt3
fTx12wF82kCl
</vdata></m>
<m n="ItemType" c="vector" t="string" k="10"><vdata k="10" t="string" l0="0" l1="1" l2="2" l3="3" l4="4" l5="8" Transfer-Encoding="zlib base64">
eAFVzMEKgCAQBFDwS/wXIRDKjh3DZClrccHd6u8z6yZzeXOYcbB6iRdYxJMlV1Mq
zqe2nwEhFpuiRI968HyUnm5tKNUJix6XHYJwedSXaSMEA4g8/ww/O8rN6aNeDqI1
sg==
</vdata></m>
<m n="RefString" c="vector" t="string" k="10"><vdata k="10" t="string" l0="0" l1="1" l2="2" l3="3" l4="4" l5="5" Transfer-Encoding="zlib base64">
eAG1ksFuAjEMRP8oh/7CFqSVyoLEgePKzQ5bUxOvEoeqX18CSLQH1AakHq14RjPP
mR1IMhlreCYjt4rqMeSI5BoSn4UM7Z5GuGW2KVtyHcayfgCL5GTxLHVD0bJh/zW7
2466e53mHIYuewF/h7qMFTFuiNvAxiQLSu81RW44vOhHo6HASLZ83cEXTBVRroAX
Gqc3FR0/C/4J0Ripf7qW25Q3NBCpcl1DSoCVTqfblbP+r1G/ZTFEDDWF/4rmTx37
ucb24b8VDCGx/QD5K8Yjz+8xQw==
</vdata></m>
<m n="ValidFlag" c="vector"><vdata k="10" t="byte" rank="1" dimsize0="10" Transfer-Encoding="zlib base64">
eAFjYAABRiACAAAPAAM=
</vdata><a n="factor" t="f">1.0</a>
</m>
<m n="OriginRef" c="vector" t="string" k="10"><vdata k="10" t="string" l0="0" l1="2" l2="7" Transfer-Encoding="zlib base64">
eAFzTsxJLs1JLEn1zE1MT/3/j8EtMy/FrzQ5JzXz/z9GCAxOzUlNLgnILwApzMzP
izf6/4/pHxMACR8aZg==
</vdata></m>
<m n="CreatedAt" c="vector" t="string" k="10"><vdata k="10" t="string" l0="0" l1="2" l2="5" l3="6" l4="9" Transfer-Encoding="zlib base64">
eAFNjEEKgDAMwBz+yC8MBA/KwAfImEULdR2zHvx8px4UrwmJ9RQO8gLd5hcoWrUY
5+EIBFjUqLGv7zmnlYmX02VOkAVhn5oyAkEQx+mZIMcbaa31l3VRIO4ov6pca/4y
Zg==
</vdata></m>
<m n="CreatedAtNo" c="vector"><vdata k="10" t="byte" rank="1" dimsize0="10" Transfer-Encoding="zlib base64">
eAFjYmJmZmZhZWVlAwAAtgAn
</vdata><a n="factor" t="f">1.0</a>
</m>
<m n="Hidden" c="vector"><vdata k="10" t="byte" rank="1" dimsize0="10" Transfer-Encoding="zlib base64">
eAFjYIABAAAKAAE=
</vdata><a n="factor" t="f">1.0</a>
</m>
<m n="InternalIDNumber" c="vector"><vdata k="10" t="byte" rank="1" dimsize0="10" Transfer-Encoding="zlib base64">
eAFjYmZkZmFkZGJmBAAAhAAW
</vdata><a n="factor" t="f">1.0</a>
</m>
<m n="InvalidatedAtNo" c="vector"><vdata k="10" t="byte" rank="1" dimsize0="10" Transfer-Encoding="zlib base64">
eAFjYGBhYGBlYGNgAAAAVQAQ
</vdata><a n="factor" t="f">1.0</a>
</m>
<m n="NewPopulation" c="vector"><vdata k="10" t="byte" rank="1" dimsize0="10" Transfer-Encoding="zlib base64">
eAFjZAQCBgYgBgAANwAI
</vdata><a n="factor" t="f">1.0</a>
</m>
<m n="OverTakenFrom" c="vector" t="string" k="10"><vdata k="10" t="string" l0="0" l1="2" l2="6" l3="7" Transfer-Encoding="zlib base64">
eAFzTsxJLs1JLEn1zE1MT/3/j8EtMy/FrzQ5JzXz/z9GEHSGqfDNLyrIyM/JT68M
KMovSC0qyUwtjjf6H5yak5pcEpBfADImMz8PKPSP+R8zAMacJuQ=
</vdata></m>
<m n="ROIlabel" c="vector" t="string" k="10"><vdata k="10" t="string" l0="2" Transfer-Encoding="zlib base64">
eAH7/98vPy/1/////xhAEEgBAHQjC4M=
</vdata></m>
<m n="ROIRegionLabel" c="vector" t="string" k="10"><vdata k="10" t="string" Transfer-Encoding="zlib base64">
eAH7/x8GADbTCfc=
</vdata></m>
<m n="ScaleLevel" c="vector"><vdata k="10" t="byte" rank="1" dimsize0="10" Transfer-Encoding="zlib base64">
eAFjYIABAAAKAAE=
</vdata><a n="factor" t="f">1.0</a>
</m>
<m n="sMainChannel" c="vector" t="string" k="10"><vdata k="10" t="string" l0="2" Transfer-Encoding="zlib base64">
eAH7/985MSe5NCexJDVFwTM3MT31/////xj+MQApANIlD+o=
</vdata></m>
<a n="@sticky:10003" t="m"><m n="memblock" c="container"></m>
</a>
</m>
</a>
<a n="Table" t="m"><m n="memblock" c="Table"><m n="Label" c="vector" t="string" k="1"><vdata k="1" t="string" l0="0" Transfer-Encoding="zlib base64">
eAHzyU9OzFFwSSxJVPArTc5JzfwPADv7BwU=
</vdata></m>
<m n="ItemName" c="vector" t="string" k="1"><vdata k="1" t="string" l0="0" Transfer-Encoding="zlib base64">
eAFzLCkpCklMykn9DwAV2ASD
</vdata></m>
<m n="ItemType" c="vector" t="string" k="1"><vdata k="1" t="string" l0="0" Transfer-Encoding="zlib base64">
eAHzyU9OzPErTc5JzQxJTMpJ/Q8AO3YHMw==
</vdata></m>
<m n="RefString" c="vector" t="string" k="1"><vdata k="1" t="string" l0="0" Transfer-Encoding="zlib base64">
eAFzLUvMKU0syczPc0ksSdQLKMpPTk0pLUot1nPLzEvxK03OSc3U8y8tKSgtKdZz
LCkpCklMyknVSwEqzixJzf0PACHoGUU=
</vdata></m>
<m n="ValidFlag" c="vector"><vdata k="1" t="byte" rank="1" dimsize0="1" Transfer-Encoding="zlib base64">
eAFjAAAAAQAB
</vdata><a n="factor" t="f">1.0</a>
</m>
<m n="OriginRef" c="vector" t="string" k="1"><vdata k="1" t="string" l0="0" Transfer-Encoding="zlib base64">
eAFzy8xL8StNzknN/A8AGaQE4Q==
</vdata></m>
<m n="CreatedAt" c="vector" t="string" k="1"><vdata k="1" t="string" l0="0" Transfer-Encoding="zlib base64">
eAFzy8xL8StNzknN/A8AGaQE4Q==
</vdata></m>
<m n="CreatedAtNo" c="vector"><vdata k="1" t="byte" rank="1" dimsize0="1" Transfer-Encoding="zlib base64">
eAFjBgAABAAE
</vdata><a n="factor" t="f">1.0</a>
</m>
<m n="Hidden" c="vector"><vdata k="1" t="byte" rank="1" dimsize0="1" Transfer-Encoding="zlib base64">
eAFjAAAAAQAB
</vdata><a n="factor" t="f">1.0</a>
</m>
<m n="InternalIDNumber" c="vector"><vdata k="1" t="byte" rank="1" dimsize0="1" Transfer-Encoding="zlib base64">
eAFjAgAAAwAD
</vdata><a n="factor" t="f">1.0</a>
</m>
<m n="InvalidatedAtNo" c="vector"><vdata k="1" t="byte" rank="1" dimsize0="1" Transfer-Encoding="zlib base64">
eAFjAAAAAQAB
</vdata><a n="factor" t="f">1.0</a>
</m>
<m n="NewPopulation" c="vector"><vdata k="1" t="byte" rank="1" dimsize0="1" Transfer-Encoding="zlib base64">
eAFjBAAAAgAC
</vdata><a n="factor" t="f">1.0</a>
</m>
<m n="OverTakenFrom" c="vector" t="string" k="1"><vdata k="1" t="string" l0="0" Transfer-Encoding="zlib base64">
eAFzy8xL8StNzknN/A8AGaQE4Q==
</vdata></m>
<m n="ROIlabel" c="vector" t="string" k="1"><vdata k="1" t="string" Transfer-Encoding="zlib base64">
eAH7DwABAAEA
</vdata></m>
<m n="ROIRegionLabel" c="vector" t="string" k="1"><vdata k="1" t="string" Transfer-Encoding="zlib base64">
eAH7DwABAAEA
</vdata></m>
<m n="ScaleLevel" c="vector"><vdata k="1" t="byte" rank="1" dimsize0="1" Transfer-Encoding="zlib base64">
eAFjAAAAAQAB
</vdata><a n="factor" t="f">1.0</a>
</m>
<m n="sMainChannel" c="vector" t="string" k="1"><vdata k="1" t="string" Transfer-Encoding="zlib base64">
eAH7DwABAAEA
</vdata></m>
<a n="@sticky:10003" t="m"><m n="memblock" c="container"></m>
</a>
</m>
</a>
</m>
</a>
<a n="UIFolders" t="m"><m n="memblock" c="container"><a n="@isordered" t="i">1</a>
<a n="F1" t="m"><m n="memblock" c="container"><a n="sFolderName" t="s">Method</a>
<a n="sFolderType" t="s">MethodFolder</a>
<a n="sInsert" t="s">InputParameters.CalculateIntensityProperties.Method</a>
<a n="sItemName" t="s">Method</a>
<a n="sLastInput" t="s">Region</a>
<a n="sTitle" t="s">Method</a>
<a n="yDefaultOpenStatus" t="i">0</a>
<a n="yOpenStatus" t="i">0</a>
<a n="ySkip" t="i">0</a>
</m>
</a>
<a n="F2" t="m"><m n="memblock" c="container"><a n="sFolderName" t="s"></a>
<a n="sFolderType" t="s">MoreFolder</a>
<a n="sInsert" t="s">InputParameters.CalculateIntensityProperties.Method.More</a>
<a n="sItemName" t="s"></a>
<a n="sLastInput" t="s">CV_ONOFF</a>
<a n="sTitle" t="s"></a>
<a n="yDefaultOpenStatus" t="i">0</a>
<a n="yOpenStatus" t="i">0</a>
<a n="ySkip" t="i">0</a>
</m>
</a>
</m>
</a>
</m>
</a>
<a n="CalculateIntensityProperties_2" t="m"><m n="memblock" c="container"><a n="BBHasBeenSaved" t="i">1</a>
<a n="bbType" t="s">builtin</a>
<a n="Comment" t="s"></a>
<a n="DataScope" t="m"><m n="memblock" c="container"><a n="Field" t="m"><m n="memblock" c="container"><a n="Span" t="s">Each</a>
</m>
</a>
</m>
</a>
<a n="IDName" t="s">CalculateIntensityProperties_2</a>
<a n="ImageView" t="m"><m n="memblock" c="container"><a n="@isordered" t="i">1</a>
<a n="Label" t="s">Replace me</a>
<a n="Tabs" t="m"><m n="memblock" c="container"><a n="@isordered" t="i">1</a>
<a n="PopulationCalculateIntensityProperties_2" t="m"><m n="memblock" c="container"><a n="@isordered" t="i">1</a>
<a n="TabLabel" t="s">Nuclei Selected</a>
<a n="TabItemName" t="s">PopulationCalculateIntensityProperties_2</a>
<a n="TabTitle" t="s">Population: Nuclei Selected</a>
<a n="Skip" t="i">0</a>
<a n="UIclass" t="s">sticky</a>
<a n="NewDefaultChannel" t="m"><m n="memblock" c="vector" t="string" k="1"><vdata k="1" t="string" l0="0" Transfer-Encoding="zlib base64">
eAHLdc5ILSqq/A8ADr0D2g==
</vdata></m>
</a>
<a n="NewDefaultStencil" t="m"><m n="memblock" c="vector" t="string" k="1"><vdata k="1" t="string" l0="0" Transfer-Encoding="zlib base64">
eAHzK03OSS0t/g8ADvED3w==
</vdata></m>
</a>
<a n="Type" t="s">Standard</a>
<a n="OKButtons" t="i">0</a>
<a n="TableLabel" t="m"><m n="memblock" c="vector" t="string" k="1"><vdata k="1" t="string" l0="0" Transfer-Encoding="zlib base64">
eAELKMovSC0qyUwtVvArTc5JzVQITs1JTS5JTfkPAJL8CvY=
</vdata></m>
</a>
<a n="UIinsert" t="s">FeedBack.PopulationCalculateIntensityProperties_2</a>
<a n="UseCommonTableStencil" t="m"><m n="memblock" c="vector"><vdata k="1" t="byte" rank="1" dimsize0="1" Transfer-Encoding="zlib base64">
eAFjAAAAAQAB
</vdata><a n="factor" t="f">1.0</a>
</m>
</a>
<a n="SummaryTableOn" t="m"><m n="memblock" c="vector"><vdata k="1" t="byte" rank="1" dimsize0="1" Transfer-Encoding="zlib base64">
eAFjBAAAAgAC
</vdata><a n="factor" t="f">1.0</a>
</m>
</a>
<a n="SummaryTableLabel" t="m"><m n="memblock" c="vector" t="string" k="1"><vdata k="1" t="string" l0="0" Transfer-Encoding="zlib base64">
eAELLs3NTSyq/A8AD00D7g==
</vdata></m>
</a>
<a n="AttrTypeTable" t="m"><m n="memblock" c="vector"><vdata k="1" t="byte" rank="1" dimsize0="1" Transfer-Encoding="zlib base64">
eAFjBAAAAgAC
</vdata><a n="factor" t="f">1.0</a>
</m>
</a>
<a n="WizardImageView" t="i">0</a>
<a n="TypeofOverlays" t="s">SingleDefaultOverLay</a>
<a n="coloring_mode" t="s">WeightedAverage</a>
<a n="scopeforimages" t="s">script</a>
<a n="yFrame2Timepoint" t="i">0</a>
<a n="cnt_overlays" t="m"><m n="memblock" c="container"><a n="@isordered" t="i">1</a>
<a n="Nucleus" t="m"><m n="memblock" c="container"></m>
</a>
</m>
</a>
<a n="Controls" t="m"><m n="memblock" c="container"><a n="general" t="m"><m n="memblock" c="container"><a n="@isordered" t="i">1</a>
<a n="Render_Colormode_Standard" t="m"><m n="memblock" c="container"><a n="@isordered" t="i">1</a>
<a n="colormode" t="m"><m n="memblock" c="container"><a n="autosubmit" t="s"></a>
<a n="callback" t="m"><m n="memblock" c="container"><a n="@isordered" t="i">1</a>
<a n="TranslateColormode" t="m"><m n="memblock" c="container"><a n="closure" t="m"><m n="memblock" c="closure"><a n="@context" t="s">&lt;AcapellaUserInterface||UI/imageviewmethods.proc&gt;</a>
<a n="@modulename" t="s">UI::_CIV_Coloring_Setmode</a>
<a n="@bound" t="m"><m n="memblock" c="container"></m>
</a>
<a n="@suppresswarnings" t="i">0</a>
</m>
</a>
<a n="data" t="m"><m n="memblock" c="container"></m>
</a>
</m>
</a>
<a n="@sticky:10003" t="m"><m n="memblock" c="container"><a n="skip" t="i">1</a>
</m>
</a>
</m>
</a>
<a n="CallbackList" t="m"><m n="memblock" c="XmlNode" t="elem"><CallbackList><Callback label="TranslateColormode" title="ColorMode" trigger="onchange" category="" priority="0" disabled="0" /></CallbackList></m>
</a>
<a n="defaultValue" t="s"></a>
<a n="description" t="s"></a>
<a n="disabled" t="i">0</a>
<a n="highlight" t="s"></a>
<a n="inputtype" t="s">s</a>
<a n="label" t="s">Coloring</a>
<a n="label_style" t="m"><m n="memblock" c="vector" t="string" k="3"><vdata k="3" t="string" l0="0" Transfer-Encoding="zlib base64">
eAHLyy/KTcz5/4/hHwMAIKMFhQ==
</vdata></m>
</a>
<a n="labels" t="m"><m n="memblock" c="vector" t="string" k="3"><vdata k="3" t="string" l0="0" l1="1" l2="2" Transfer-Encoding="zlib base64">
eAELLknMS0ksSvnvmpeRmJecmvLfIzM9IweIS/4DALJdDN0=
</vdata></m>
</a>
<a n="private" t="m"><m n="memblock" c="container"><a n="@sticky:10003" t="m"><m n="memblock" c="container"><a n="skip" t="i">1</a>
</m>
</a>
</m>
</a>
<a n="qualifier" t="s"></a>
<a n="size" t="i">0</a>
<a n="SizeOnFocus" t="i">0</a>
<a n="unit" t="s"></a>
<a n="value" t="s">WeightedAverage:Extended</a>
<a n="value_disabled" t="m"><m n="memblock" c="vector"><vdata k="3" t="byte" rank="1" dimsize0="3" Transfer-Encoding="zlib base64">
eAFjYGAAAAADAAE=
</vdata><a n="factor" t="f">1.0</a>
</m>
</a>
<a n="values" t="m"><m n="memblock" c="vector" t="string" k="3"><vdata k="3" t="string" l0="0" l1="1" l2="2" Transfer-Encoding="zlib base64">
eAHzTawIS8wpTbUKyEnMzPsfnpqZnlGSmuJYllqUmI5L1LWiJDUvJTXlPwAb/hnA

</vdata></m>
</a>
<a n="@sticky:10003" t="m"><m n="memblock" c="container"><a n="attr" t="m"><m n="memblock" c="container"><a n="class" t="s">input</a>
</m>
</a>
<a n="docID" t="s"></a>
<a n="insertmode" t="s">replace</a>
<a n="is_root" t="i">0</a>
<a n="skip" t="i">0</a>
<a n="target" t="m"><m n="memblock" c="container"><a n="target" t="s">value</a>
<a n="upCount" t="i">0</a>
</m>
</a>
<a n="ui" t="s">input</a>
<a n="uiclass" t="s">menu</a>
<a n="uirowmode" t="i">0</a>
</m>
</a>
</m>
</a>
<a n="@sticky:10003" t="m"><m n="memblock" c="container"><a n="AllowReorder" t="i">0</a>
<a n="attr" t="m"><m n="memblock" c="container"><a n="class" t="s">container</a>
<a n="style" t="s">width:0</a>
</m>
</a>
<a n="docID" t="s"></a>
<a n="insertmode" t="s">simple</a>
<a n="is_root" t="i">0</a>
<a n="skip" t="i">0</a>
<a n="tabulate" t="i">1</a>
<a n="ui" t="s">container</a>
<a n="uiclass" t="s">container</a>
</m>
</a>
</m>
</a>
<a n="Render_Labels_Labels" t="m"><m n="memblock" c="container"><a n="@sticky:10003" t="m"><m n="memblock" c="container"><a n="skip" t="i">1</a>
</m>
</a>
</m>
</a>
<a n="Render_Images_Images" t="m"><m n="memblock" c="container"><a n="@isordered" t="i">1</a>
<a n="colormode" t="m"><m n="memblock" c="container"><a n="autosubmit" t="s"></a>
<a n="callback" t="m"><m n="memblock" c="container"><a n="@isordered" t="i">1</a>
<a n="ReloadFrames" t="m"><m n="memblock" c="container"><a n="closure" t="m"><m n="memblock" c="closure"><a n="@context" t="s">&lt;AcapellaUserInterface||UI/imageviewmethods.proc&gt;</a>
<a n="@modulename" t="s">UI::_CIV_CB_Render_Images_SwitchMode</a>
<a n="@bound" t="m"><m n="memblock" c="container"></m>
</a>
<a n="@suppresswarnings" t="i">0</a>
</m>
</a>
<a n="data" t="m"><m n="memblock" c="container"></m>
</a>
</m>
</a>
<a n="@sticky:10003" t="m"><m n="memblock" c="container"><a n="skip" t="i">1</a>
</m>
</a>
</m>
</a>
<a n="CallbackList" t="m"><m n="memblock" c="XmlNode" t="elem"><CallbackList><Callback label="ReloadFrames" title="ColoringMode" trigger="onchange" category="" priority="0" disabled="0" /></CallbackList></m>
</a>
<a n="defaultValue" t="s"></a>
<a n="description" t="s"></a>
<a n="disabled" t="i">0</a>
<a n="highlight" t="s"></a>
<a n="inputtype" t="s">s</a>
<a n="label" t="s">Coloring mode</a>
<a n="label_style" t="m"><m n="memblock" c="vector" t="string" k="3"><vdata k="3" t="string" l0="0" Transfer-Encoding="zlib base64">
eAHLyy/KTcz5/4/hHwMAIKMFhQ==
</vdata></m>
</a>
<a n="labels" t="m"><m n="memblock" c="vector" t="string" k="3"><vdata k="3" t="string" l0="0" l1="1" l2="2" Transfer-Encoding="zlib base64">
eAFzTEksKMksS/3vllmRmvI/KDW9NCexSME5Pye/6D8AvyMNDQ==
</vdata></m>
</a>
<a n="private" t="m"><m n="memblock" c="container"><a n="@sticky:10003" t="m"><m n="memblock" c="container"><a n="skip" t="i">1</a>
</m>
</a>
</m>
</a>
<a n="qualifier" t="s"></a>
<a n="size" t="i">0</a>
<a n="SizeOnFocus" t="i">0</a>
<a n="unit" t="s"></a>
<a n="value" t="s">WeightedAverage</a>
<a n="value_disabled" t="m"><m n="memblock" c="vector"><vdata k="3" t="byte" rank="1" dimsize0="3" Transfer-Encoding="zlib base64">
eAFjYGAAAAADAAE=
</vdata><a n="factor" t="f">1.0</a>
</m>
</a>
<a n="values" t="m"><m n="memblock" c="vector" t="string" k="3"><vdata k="3" t="string" l0="0" l1="1" l2="2" Transfer-Encoding="zlib base64">
eAELT81MzyhJTXEsSy1KTE/9H1ya+983sSIsMac09T8AuiwNQg==
</vdata></m>
</a>
<a n="@sticky:10003" t="m"><m n="memblock" c="container"><a n="attr" t="m"><m n="memblock" c="container"><a n="class" t="s">input</a>
</m>
</a>
<a n="docID" t="s"></a>
<a n="insertmode" t="s">replace</a>
<a n="is_root" t="i">0</a>
<a n="skip" t="i">1</a>
<a n="target" t="m"><m n="memblock" c="container"><a n="target" t="s">value</a>
<a n="upCount" t="i">0</a>
</m>
</a>
<a n="ui" t="s">input</a>
<a n="uiclass" t="s">menu</a>
<a n="uirowmode" t="i">0</a>
</m>
</a>
</m>
</a>
<a n="palette" t="m"><m n="memblock" c="container"><a n="autosubmit" t="s"></a>
<a n="callback" t="m"><m n="memblock" c="container"><a n="@isordered" t="i">1</a>
<a n="ReloadFrames" t="m"><m n="memblock" c="container"><a n="closure" t="m"><m n="memblock" c="closure"><a n="@context" t="s">&lt;AcapellaUserInterface||UI/imageviewmethods.proc&gt;</a>
<a n="@modulename" t="s">UI::_CIV_CB_Render_Images_SwitchMode</a>
<a n="@bound" t="m"><m n="memblock" c="container"></m>
</a>
<a n="@suppresswarnings" t="i">0</a>
</m>
</a>
<a n="data" t="m"><m n="memblock" c="container"></m>
</a>
</m>
</a>
<a n="@sticky:10003" t="m"><m n="memblock" c="container"><a n="skip" t="i">1</a>
</m>
</a>
</m>
</a>
<a n="CallbackList" t="m"><m n="memblock" c="XmlNode" t="elem"><CallbackList><Callback label="ReloadFrames" title="Palette" trigger="onchange" category="" priority="0" disabled="0" /></CallbackList></m>
</a>
<a n="defaultValue" t="s"></a>
<a n="description" t="s"></a>
<a n="disabled" t="i">0</a>
<a n="highlight" t="s"></a>
<a n="inputtype" t="s">s</a>
<a n="label" t="s">Color palette</a>
<a n="label_style" t="m"><m n="memblock" c="vector" t="string" k="2"><vdata k="2" t="string" l0="0" Transfer-Encoding="zlib base64">
eAHLyy/KTcz5/48BABWZBIc=
</vdata></m>
</a>
<a n="labels" t="m"><m n="memblock" c="vector" t="string" k="2"><vdata k="2" t="string" l0="0" l1="1" Transfer-Encoding="zlib base64">
eAFzrShJzUtJTfkfnJlbkJP6HwA7bAea
</vdata></m>
</a>
<a n="private" t="m"><m n="memblock" c="container"><a n="@sticky:10003" t="m"><m n="memblock" c="container"><a n="skip" t="i">1</a>
</m>
</a>
</m>
</a>
<a n="qualifier" t="s"></a>
<a n="size" t="i">0</a>
<a n="SizeOnFocus" t="i">0</a>
<a n="unit" t="s"></a>
<a n="value" t="s">Extended</a>
<a n="value_disabled" t="m"><m n="memblock" c="vector"><vdata k="2" t="byte" rank="1" dimsize0="2" Transfer-Encoding="zlib base64">
eAFjYAAAAAIAAQ==
</vdata><a n="factor" t="f">1.0</a>
</m>
</a>
<a n="values" t="m"><m n="memblock" c="vector" t="string" k="2"><vdata k="2" t="string" l0="0" l1="1" Transfer-Encoding="zlib base64">
eAFzrShJzUtJTfkfkJOYmfcfADQoByQ=
</vdata></m>
</a>
<a n="@sticky:10003" t="m"><m n="memblock" c="container"><a n="attr" t="m"><m n="memblock" c="container"><a n="class" t="s">input</a>
</m>
</a>
<a n="docID" t="s"></a>
<a n="insertmode" t="s">replace</a>
<a n="is_root" t="i">0</a>
<a n="skip" t="i">1</a>
<a n="target" t="m"><m n="memblock" c="container"><a n="target" t="s">value</a>
<a n="upCount" t="i">0</a>
</m>
</a>
<a n="ui" t="s">input</a>
<a n="uiclass" t="s">menu</a>
<a n="uirowmode" t="i">0</a>
</m>
</a>
</m>
</a>
<a n="@sticky:10003" t="m"><m n="memblock" c="container"><a n="AllowReorder" t="i">0</a>
<a n="attr" t="m"><m n="memblock" c="container"><a n="class" t="s">container</a>
<a n="style" t="s">width:0</a>
</m>
</a>
<a n="docID" t="s"></a>
<a n="insertmode" t="s">simple</a>
<a n="is_root" t="i">0</a>
<a n="skip" t="i">0</a>
<a n="tabulate" t="i">1</a>
<a n="ui" t="s">container</a>
<a n="uiclass" t="s">container</a>
</m>
</a>
</m>
</a>
<a n="Render_OverlapControl_Stencils" t="m"><m n="memblock" c="container"><a n="@isordered" t="i">1</a>
<a n="overlapmode" t="m"><m n="memblock" c="container"><a n="autosubmit" t="s"></a>
<a n="callback" t="m"><m n="memblock" c="container"><a n="@isordered" t="i">1</a>
<a n="ChangeOverlapmode" t="m"><m n="memblock" c="container"><a n="closure" t="m"><m n="memblock" c="closure"><a n="@context" t="s">&lt;AcapellaUserInterface||UI/imageviewmethods.proc&gt;</a>
<a n="@modulename" t="s">UI::_CIV_CB__ReloadFrames</a>
<a n="@bound" t="m"><m n="memblock" c="container"><a n="SplitPoint" t="i">-4</a>
</m>
</a>
<a n="@suppresswarnings" t="i">0</a>
</m>
</a>
<a n="data" t="m"><m n="memblock" c="container"></m>
</a>
</m>
</a>
<a n="@sticky:10003" t="m"><m n="memblock" c="container"><a n="skip" t="i">1</a>
</m>
</a>
</m>
</a>
<a n="CallbackList" t="m"><m n="memblock" c="XmlNode" t="elem"><CallbackList><Callback label="ChangeOverlapmode" title="OverlapMode" trigger="onchange" category="" priority="0" disabled="0" /></CallbackList></m>
</a>
<a n="defaultValue" t="s">none</a>
<a n="description" t="s"></a>
<a n="disabled" t="i">0</a>
<a n="highlight" t="s"></a>
<a n="inputtype" t="s">s</a>
<a n="label" t="s">Overlap style</a>
<a n="label_style" t="m"><m n="memblock" c="vector" t="string" k="4"><vdata k="4" t="string" l0="0" Transfer-Encoding="zlib base64">
eAHLyy/KTcz5/48BBAEtqQaD
</vdata></m>
</a>
<a n="labels" t="m"><m n="memblock" c="vector" t="string" k="4"><vdata k="4" t="string" l0="0" l1="1" l2="2" l3="3" Transfer-Encoding="zlib base64">
eAHzy89L/e+ckZqcnVqUlJ9YlPI/uKQosyC1+H9wfk5myn8A7wUPLw==
</vdata></m>
</a>
<a n="private" t="m"><m n="memblock" c="container"><a n="@sticky:10003" t="m"><m n="memblock" c="container"><a n="skip" t="i">1</a>
</m>
</a>
</m>
</a>
<a n="qualifier" t="s"></a>
<a n="size" t="i">0</a>
<a n="SizeOnFocus" t="i">0</a>
<a n="unit" t="s"></a>
<a n="value" t="s">none</a>
<a n="value_disabled" t="m"><m n="memblock" c="vector"><vdata k="4" t="byte" rank="1" dimsize0="4" Transfer-Encoding="zlib base64">
eAFjYGBgAAAABAAB
</vdata><a n="factor" t="f">1.0</a>
</m>
</a>
<a n="values" t="m"><m n="memblock" c="vector" t="string" k="4"><vdata k="4" t="string" l0="0" l1="1" l2="2" l3="3" Transfer-Encoding="zlib base64">
eAHLy89L/Z9elJnyv7ikKLMgtfh/cX4OkAcAl/MMeA==
</vdata></m>
</a>
<a n="@sticky:10003" t="m"><m n="memblock" c="container"><a n="attr" t="m"><m n="memblock" c="container"><a n="class" t="s">input</a>
</m>
</a>
<a n="docID" t="s"></a>
<a n="insertmode" t="s">replace</a>
<a n="is_root" t="i">0</a>
<a n="skip" t="i">1</a>
<a n="target" t="m"><m n="memblock" c="container"><a n="target" t="s">value</a>
<a n="upCount" t="i">0</a>
</m>
</a>
<a n="ui" t="s">input</a>
<a n="uiclass" t="s">menu</a>
<a n="uirowmode" t="i">0</a>
</m>
</a>
</m>
</a>
<a n="@sticky:10003" t="m"><m n="memblock" c="container"><a n="AllowReorder" t="i">0</a>
<a n="attr" t="m"><m n="memblock" c="container"><a n="class" t="s">container</a>
<a n="style" t="s">width:0</a>
</m>
</a>
<a n="docID" t="s"></a>
<a n="insertmode" t="s">simple</a>
<a n="is_root" t="i">0</a>
<a n="skip" t="i">0</a>
<a n="tabulate" t="i">1</a>
<a n="ui" t="s">container</a>
<a n="uiclass" t="s">container</a>
</m>
</a>
</m>
</a>
<a n="Render_ScaleBar_ScaleBar" t="m"><m n="memblock" c="container"><a n="@isordered" t="i">1</a>
<a n="ScaleBar" t="m"><m n="memblock" c="container"><a n="autosubmit" t="s"></a>
<a n="callback" t="m"><m n="memblock" c="container"><a n="@isordered" t="i">1</a>
<a n="ReloadFrames" t="m"><m n="memblock" c="container"><a n="closure" t="m"><m n="memblock" c="closure"><a n="@context" t="s">&lt;AcapellaUserInterface||UI/imageviewmethods.proc&gt;</a>
<a n="@modulename" t="s">UI::_CIV_CB__SetScaleBar</a>
<a n="@bound" t="m"><m n="memblock" c="container"></m>
</a>
<a n="@suppresswarnings" t="i">0</a>
</m>
</a>
<a n="data" t="m"><m n="memblock" c="container"></m>
</a>
</m>
</a>
<a n="@sticky:10003" t="m"><m n="memblock" c="container"><a n="skip" t="i">1</a>
</m>
</a>
</m>
</a>
<a n="CallbackList" t="m"><m n="memblock" c="XmlNode" t="elem"><CallbackList><Callback label="ReloadFrames" title="ReloadFrames" trigger="onchange" category="" priority="0" disabled="0" /></CallbackList></m>
</a>
<a n="defaultValue" t="s"></a>
<a n="description" t="s"></a>
<a n="disabled" t="i">0</a>
<a n="highlight" t="s"></a>
<a n="inputtype" t="s">s</a>
<a n="label" t="s">Show Scale</a>
<a n="label_style" t="m"><m n="memblock" c="vector" t="string" k="5"><vdata k="5" t="string" l0="0" Transfer-Encoding="zlib base64">
eAHLyy/KTcz5/48BAgE8qweB
</vdata></m>
</a>
<a n="labels" t="m"><m n="memblock" c="vector" t="string" k="5"><vdata k="5" t="string" l0="0" l1="1" l2="2" l3="3" l4="4" Transfer-Encoding="zlib base64">
eAHzy89L/e+UX1KSn6vgk5pW8j8kvwDBCMpMzyiBSUM4ABF1FW4=
</vdata></m>
</a>
<a n="private" t="m"><m n="memblock" c="container"><a n="@sticky:10003" t="m"><m n="memblock" c="container"><a n="skip" t="i">1</a>
</m>
</a>
</m>
</a>
<a n="qualifier" t="s"></a>
<a n="size" t="i">0</a>
<a n="SizeOnFocus" t="i">0</a>
<a n="unit" t="s"></a>
<a n="value" t="f">NaN</a>
<a n="value_disabled" t="m"><m n="memblock" c="vector"><vdata k="5" t="byte" rank="1" dimsize0="5" Transfer-Encoding="zlib base64">
eAFjYAACAAAFAAE=
</vdata><a n="factor" t="f">1.0</a>
</m>
</a>
<a n="values" t="m"><m n="memblock" c="vector"><vdata k="5" t="double" rank="1" dimsize0="5" Transfer-Encoding="zlib base64">
eAFjYACBH/VgCk58sIcyHSA0hwMASRYDLw==
</vdata><a n="factor" t="f">1.0</a>
</m>
</a>
<a n="@sticky:10003" t="m"><m n="memblock" c="container"><a n="attr" t="m"><m n="memblock" c="container"><a n="class" t="s">input</a>
</m>
</a>
<a n="docID" t="s"></a>
<a n="insertmode" t="s">replace</a>
<a n="is_root" t="i">0</a>
<a n="skip" t="i">0</a>
<a n="target" t="m"><m n="memblock" c="container"><a n="target" t="s">value</a>
<a n="upCount" t="i">0</a>
</m>
</a>
<a n="ui" t="s">input</a>
<a n="uiclass" t="s">menu</a>
<a n="uirowmode" t="i">0</a>
</m>
</a>
</m>
</a>
<a n="@sticky:10003" t="m"><m n="memblock" c="container"><a n="AllowReorder" t="i">0</a>
<a n="attr" t="m"><m n="memblock" c="container"><a n="class" t="s">container</a>
<a n="style" t="s">width:0</a>
</m>
</a>
<a n="docID" t="s"></a>
<a n="insertmode" t="s">simple</a>
<a n="is_root" t="i">0</a>
<a n="skip" t="i">0</a>
<a n="tabulate" t="i">1</a>
<a n="ui" t="s">container</a>
<a n="uiclass" t="s">container</a>
</m>
</a>
</m>
</a>
<a n="Frames_Images_Images" t="m"><m n="memblock" c="container"><a n="@isordered" t="i">1</a>
<a n="Sharpness" t="m"><m n="memblock" c="container"><a n="autosubmit" t="s"></a>
<a n="callback" t="m"><m n="memblock" c="container"><a n="@isordered" t="i">1</a>
<a n="ConditionalReloadFrames" t="m"><m n="memblock" c="container"><a n="closure" t="m"><m n="memblock" c="closure"><a n="@context" t="s">&lt;AcapellaUserInterface||UI/imageviewmethods.proc&gt;</a>
<a n="@modulename" t="s">UI::_CIV_CB__ReloadSharpnessFrames</a>
<a n="@bound" t="m"><m n="memblock" c="container"><a n="SplitPoint" t="i">-4</a>
</m>
</a>
<a n="@suppresswarnings" t="i">0</a>
</m>
</a>
<a n="data" t="m"><m n="memblock" c="container"></m>
</a>
</m>
</a>
<a n="@sticky:10003" t="m"><m n="memblock" c="container"><a n="skip" t="i">1</a>
</m>
</a>
</m>
</a>
<a n="CallbackList" t="m"><m n="memblock" c="XmlNode" t="elem"><CallbackList><Callback label="ConditionalReloadFrames" title="ConditionalReloadFrames" trigger="onchange" category="" priority="0" disabled="0" /></CallbackList></m>
</a>
<a n="defaultValue" t="s">1</a>
<a n="description" t="s"></a>
<a n="disabled" t="i">0</a>
<a n="highlight" t="s"></a>
<a n="inputtype" t="s">d</a>
<a n="label" t="s">Sharpness</a>
<a n="max" t="s"></a>
<a n="min" t="s"></a>
<a n="precision" t="i">3</a>
<a n="private" t="m"><m n="memblock" c="container"><a n="@sticky:10003" t="m"><m n="memblock" c="container"><a n="skip" t="i">1</a>
</m>
</a>
</m>
</a>
<a n="qualifier" t="m"><m n="memblock" c="container"><a n="autosubmit" t="s"></a>
<a n="callback" t="m"><m n="memblock" c="container"><a n="@isordered" t="i">1</a>
<a n="ReloadFrames" t="m"><m n="memblock" c="container"><a n="closure" t="m"><m n="memblock" c="closure"><a n="@context" t="s">&lt;AcapellaUserInterface||UI/imageviewmethods.proc&gt;</a>
<a n="@modulename" t="s">UI::_CIV_CB__ReloadFrames</a>
<a n="@bound" t="m"><m n="memblock" c="container"><a n="SplitPoint" t="i">-5</a>
</m>
</a>
<a n="@suppresswarnings" t="i">0</a>
</m>
</a>
<a n="data" t="m"><m n="memblock" c="container"></m>
</a>
</m>
</a>
<a n="@sticky:10003" t="m"><m n="memblock" c="container"><a n="skip" t="i">1</a>
</m>
</a>
</m>
</a>
<a n="CallbackList" t="m"><m n="memblock" c="XmlNode" t="elem"><CallbackList><Callback label="ReloadFrames" title="ReloadFrames" trigger="onchange" category="" priority="0" disabled="0" /></CallbackList></m>
</a>
<a n="defaultValue" t="s">true</a>
<a n="description" t="s"></a>
<a n="disabled" t="i">0</a>
<a n="highlight" t="s"></a>
<a n="inputtype" t="s">b</a>
<a n="label" t="s">Apply Sharpness</a>
<a n="max" t="s"></a>
<a n="min" t="s"></a>
<a n="precision" t="i">3</a>
<a n="private" t="m"><m n="memblock" c="container"><a n="@sticky:10003" t="m"><m n="memblock" c="container"><a n="skip" t="i">1</a>
</m>
</a>
</m>
</a>
<a n="qualifier" t="s"></a>
<a n="step" t="s"></a>
<a n="unit" t="s"></a>
<a n="value" t="s">true</a>
<a n="@sticky:10003" t="m"><m n="memblock" c="container"><a n="attr" t="m"><m n="memblock" c="container"><a n="class" t="s">input</a>
</m>
</a>
<a n="docID" t="s"></a>
<a n="insertmode" t="s">replace</a>
<a n="is_root" t="i">0</a>
<a n="showMinMax" t="i">0</a>
<a n="showValue" t="i">0</a>
<a n="skip" t="i">0</a>
<a n="target" t="m"><m n="memblock" c="container"><a n="target" t="s">value</a>
<a n="upCount" t="i">0</a>
</m>
</a>
<a n="ui" t="s">input</a>
<a n="uiclass" t="s">text</a>
<a n="uirowmode" t="i">0</a>
</m>
</a>
</m>
</a>
<a n="step" t="s"></a>
<a n="unit" t="s"></a>
<a n="value" t="s">1</a>
<a n="@sticky:10003" t="m"><m n="memblock" c="container"><a n="attr" t="m"><m n="memblock" c="container"><a n="class" t="s">input</a>
</m>
</a>
<a n="docID" t="s"></a>
<a n="insertmode" t="s">replace</a>
<a n="is_root" t="i">0</a>
<a n="showMinMax" t="i">0</a>
<a n="showValue" t="i">0</a>
<a n="skip" t="i">0</a>
<a n="target" t="m"><m n="memblock" c="container"><a n="target" t="s">value</a>
<a n="upCount" t="i">0</a>
</m>
</a>
<a n="ui" t="s">input</a>
<a n="uiclass" t="s">text</a>
<a n="uirowmode" t="i">0</a>
</m>
</a>
</m>
</a>
<a n="@sticky:10003" t="m"><m n="memblock" c="container"><a n="AllowReorder" t="i">0</a>
<a n="attr" t="m"><m n="memblock" c="container"><a n="class" t="s">container</a>
<a n="style" t="s">width:0</a>
</m>
</a>
<a n="docID" t="s"></a>
<a n="insertmode" t="s">simple</a>
<a n="is_root" t="i">0</a>
<a n="skip" t="i">0</a>
<a n="tabulate" t="i">1</a>
<a n="ui" t="s">container</a>
<a n="uiclass" t="s">container</a>
</m>
</a>
</m>
</a>
<a n="Render_Stencils_Stencils" t="m"><m n="memblock" c="container"><a n="rainbowsize" t="m"><m n="memblock" c="container"><a n="value" t="f">10.0</a>
<a n="@sticky:10003" t="m"><m n="memblock" c="container"><a n="skip" t="i">1</a>
</m>
</a>
</m>
</a>
</m>
</a>
<a n="@sticky:10003" t="m"><m n="memblock" c="container"><a n="AllowReorder" t="i">0</a>
<a n="attr" t="m"><m n="memblock" c="container"><a n="class" t="s">container</a>
<a n="style" t="s"></a>
</m>
</a>
<a n="docID" t="s"></a>
<a n="insertmode" t="s">simple</a>
<a n="is_root" t="i">0</a>
<a n="skip" t="i">0</a>
<a n="tabulate" t="i">1</a>
<a n="ui" t="s">container</a>
<a n="uiclass" t="s">container</a>
</m>
</a>
</m>
</a>
<a n="general_title" t="s">General controls</a>
<a n="image_groups" t="m"><m n="memblock" c="XmlNode" t="elem"><Groups><Group no="0" title="Channels"><open>1</open><Members><Member no="0" /><Member no="1" /><Member no="2" /><Member no="3" /><Member no="4" /><Member no="5" /><Member no="6" /><Member no="7" /></Members></Group></Groups></m>
</a>
<a n="image_title" t="s">Channels</a>
<a n="images" t="m"><m n="memblock" c="container"><a n="autocontrast" t="m"><m n="memblock" c="vector"><vdata k="7" t="signed char" rank="1" dimsize0="7" Transfer-Encoding="zlib base64">
eAFjZAQDAAAjAAg=
</vdata><a n="factor" t="f">1.0</a>
</m>
</a>
<a n="color" t="m"><m n="memblock" c="vector" t="string" k="7"><vdata k="7" t="string" l0="0" Transfer-Encoding="zlib base64">
eAFzL0qs/P+PAQEBTtQIhw==
</vdata></m>
</a>
<a n="default_color" t="m"><m n="memblock" c="vector" t="string" k="7"><vdata k="7" t="string" l0="0" Transfer-Encoding="zlib base64">
eAFzL0qs/P+PAQEBTtQIhw==
</vdata></m>
</a>
<a n="flag" t="m"><m n="memblock" c="vector"><vdata k="7" t="signed char" rank="1" dimsize0="7" Transfer-Encoding="zlib base64">
eAFjYGBkAAIAAAwAAg==
</vdata><a n="factor" t="f">1.0</a>
</m>
</a>
<a n="label" t="m"><m n="memblock" c="vector" t="string" k="7"><vdata k="7" t="string" l0="0" l1="1" l2="2" l3="3" l4="4" l5="5" Transfer-Encoding="zlib base64">
eAFzKspMzyhJy0zNSfnv6u4W8D/XOSO1qKjyf0BOYl6qgm9igYITkhKEKFgxggvT
5pyYk1yak1iSmqLgmZuYnvofAKBNJ5k=
</vdata></m>
</a>
<a n="open" t="m"><m n="memblock" c="vector"><vdata k="7" t="signed char" rank="1" dimsize0="7" Transfer-Encoding="zlib base64">
eAFjYAADAAAHAAE=
</vdata><a n="factor" t="f">1.0</a>
</m>
</a>
<a n="xfmid" t="m"><m n="memblock" c="vector"><vdata k="7" t="double" rank="1" dimsize0="7" Transfer-Encoding="zlib base64">
eAEBOADH/807f2aeoNY/yPK2+tFbzT9gJvrX0MvOP1XRYKBQWuA/NTG8Laf33z/T
A3ejADHgP0cEPVwypM4/htsc4w==
</vdata><a n="factor" t="f">1.0</a>
</m>
</a>
<a n="xmax" t="m"><m n="memblock" c="vector"><vdata k="7" t="double" rank="1" dimsize0="7" Transfer-Encoding="zlib base64">
eAE7e+bMmTdtjx1anC1aLu/447DEcNWElLZXDgwMDAuKz3iC6WOrLeG0dOLO5YVf
mBwBJiAZNA==
</vdata><a n="factor" t="f">1.0</a>
</m>
</a>
<a n="xmin" t="m"><m n="memblock" c="vector"><vdata k="7" t="double" rank="1" dimsize0="7" Transfer-Encoding="zlib base64">
eAFjYICACd8r+r9HZDkYxJwLzb+d7gAUTWDUZDoApB02rmYB0Qc4Hf7tF5pWLZX4
M9MBAMo9Edo=
</vdata><a n="factor" t="f">1.0</a>
</m>
</a>
<a n="ymax" t="m"><m n="memblock" c="vector"><vdata k="7" t="double" rank="1" dimsize0="7" Transfer-Encoding="zlib base64">
eAFjYACBD/ZgigQaANXpCEo=
</vdata><a n="factor" t="f">1.0</a>
</m>
</a>
<a n="ymid" t="m"><m n="memblock" c="vector"><vdata k="7" t="double" rank="1" dimsize0="7" Transfer-Encoding="zlib base64">
eAFjYACBB/ZgigQaAMqJB9o=
</vdata><a n="factor" t="f">1.0</a>
</m>
</a>
<a n="ymin" t="m"><m n="memblock" c="vector"><vdata k="7" t="double" rank="1" dimsize0="7" Transfer-Encoding="zlib base64">
eAFjYCAPAAAAOAAB
</vdata><a n="factor" t="f">1.0</a>
</m>
</a>
</m>
</a>
<a n="stencil_groups" t="m"><m n="memblock" c="XmlNode" t="elem"><Groups><Group no="0" title="Regions"><open>1</open><Members><Member no="0" /></Members></Group><Group no="1" title="Overlays"><open>1</open><Members><Member no="1" /></Members></Group></Groups></m>
</a>
<a n="stencil_title" t="s">Regions</a>
<a n="stencils" t="m"><m n="memblock" c="container"><a n="class" t="m"><m n="memblock" c="vector" t="string" k="1"><vdata k="1" t="string" Transfer-Encoding="zlib base64">
eAH7DwABAAEA
</vdata></m>
</a>
<a n="color" t="m"><m n="memblock" c="vector" t="string" k="1"><vdata k="1" t="string" l0="0" Transfer-Encoding="zlib base64">
eAFLzs/JLypOLXEoSszMS8ov/w8AP9wHnQ==
</vdata></m>
</a>
<a n="default_color" t="m"><m n="memblock" c="vector" t="string" k="1"><vdata k="1" t="string" l0="0" Transfer-Encoding="zlib base64">
eAFLzs/JLypOLXEoSszMS8ov/w8AP9wHnQ==
</vdata></m>
</a>
<a n="flag" t="m"><m n="memblock" c="vector"><vdata k="1" t="byte" rank="1" dimsize0="1" Transfer-Encoding="zlib base64">
eAFjBAAAAgAC
</vdata><a n="factor" t="f">1.0</a>
</m>
</a>
<a n="label" t="m"><m n="memblock" c="vector" t="string" k="1"><vdata k="1" t="string" l0="0" Transfer-Encoding="zlib base64">
eAHzK03OSS0t/g8ADvED3w==
</vdata></m>
</a>
<a n="open" t="m"><m n="memblock" c="vector"><vdata k="1" t="byte" rank="1" dimsize0="1" Transfer-Encoding="zlib base64">
eAFjAAAAAQAB
</vdata><a n="factor" t="f">1.0</a>
</m>
</a>
<a n="priority" t="m"><m n="memblock" c="vector"><vdata k="1" t="byte" rank="1" dimsize0="1" Transfer-Encoding="zlib base64">
eAFjAAAAAQAB
</vdata><a n="factor" t="f">1.0</a>
</m>
</a>
<a n="style" t="m"><m n="memblock" c="vector" t="string" k="1"><vdata k="1" t="string" l0="0" Transfer-Encoding="zlib base64">
eAFzyi9KSS36DwALSwNe
</vdata></m>
</a>
</m>
</a>
<a n="tracker" t="m"><m n="memblock" c="container"><a n="color" t="m"><m n="memblock" c="vector" t="string" k="8"><vdata k="8" t="string" l0="0" Transfer-Encoding="zlib base64">
eAFzL0qs/P+PARkCAGHeCYU=
</vdata></m>
</a>
<a n="@sticky:10003" t="m"><m n="memblock" c="container"><a n="skip" t="i">1</a>
</m>
</a>
</m>
</a>
</m>
</a>
<a n="TableRefString" t="m"><m n="memblock" c="vector" t="string" k="1"><vdata k="1" t="string" l0="0" Transfer-Encoding="zlib base64">
eAENzDEKgDAMBdAbZfAK6uCkm6ME/WAhtqX5ETy9Oj94460WylTyoFRZWtlxRINL
r7aHKTFlInvi82NFY4JvnczBGnRZz2LoYeZy/EMirvcDmGwh5g==
</vdata></m>
</a>
<a n="DefaultStencilControls" t="m"><m n="memblock" c="container"><a n="color" t="m"><m n="memblock" c="vector" t="string" k="2"><vdata k="2" t="string" l0="0" Transfer-Encoding="zlib base64">
eAFLzs/JLypOLXEoSszMS8ov//+PAQBREgib
</vdata></m>
</a>
<a n="flag" t="m"><m n="memblock" c="vector"><vdata k="2" t="byte" rank="1" dimsize0="2" Transfer-Encoding="zlib base64">
eAFjZAAAAAQAAg==
</vdata><a n="factor" t="f">1.0</a>
</m>
</a>
<a n="style" t="m"><m n="memblock" c="vector" t="string" k="2"><vdata k="2" t="string" l0="0" Transfer-Encoding="zlib base64">
eAFzyi9KSS36/48BABQDBFw=
</vdata></m>
</a>
<a n="@sticky:10003" t="m"><m n="memblock" c="container"><a n="DefaultColor" t="s">colorset@rainbow</a>
<a n="DefaultStyle" t="s">Border</a>
<a n="last_standardvalues" t="m"><m n="memblock" c="container"><a n="@isordered" t="i">1</a>
<a n="Cell" t="m"><m n="memblock" c="container"><a n="color" t="s">colorset@rainbow</a>
<a n="style" t="s">Border</a>
</m>
</a>
</m>
</a>
<a n="NonDefaultStyle" t="s">Border</a>
</m>
</a>
</m>
</a>
<a n="current_frame" t="s">0</a>
<a n="cRenderSettings" t="m"><m n="memblock" c="container"><a n="Render" t="m"><m n="memblock" c="container"><a n="Colormode_ColorTranslator" t="m"><m n="memblock" c="container"><a n="Colormode" t="s">WeightedAverage:Extended</a>
<a n="methodclass" t="s">Colormode</a>
<a n="pluginclass" t="s">Render</a>
</m>
</a>
<a n="Images_Images" t="m"><m n="memblock" c="container"><a n="colormode" t="s">WeightedAverage</a>
<a n="methodclass" t="s">Images</a>
<a n="palette" t="s">Extended</a>
<a n="pluginclass" t="s">Render</a>
</m>
</a>
<a n="OverlapControl_OverlapControl" t="m"><m n="memblock" c="container"><a n="methodclass" t="s">OverlapControl</a>
<a n="Overlapmode" t="s">none</a>
<a n="pluginclass" t="s">Render</a>
</m>
</a>
<a n="ScaleBar_ScaleBar" t="m"><m n="memblock" c="container"><a n="methodclass" t="s">ScaleBar</a>
<a n="pluginclass" t="s">Render</a>
<a n="ScaleBar" t="f">NaN</a>
</m>
</a>
<a n="Stencils_Stencils" t="m"><m n="memblock" c="container"><a n="color" t="m"><m n="memblock" c="vector" t="string" k="2"><vdata k="2" t="string" l0="0" l1="1" Transfer-Encoding="zlib base64">
eAFLzs/JLypOLXEoSszMS8ov/6/s5mZpbOD4HwCFZAoo
</vdata></m>
</a>
<a n="flag" t="m"><m n="memblock" c="vector"><vdata k="2" t="byte" rank="1" dimsize0="2" Transfer-Encoding="zlib base64">
eAFjZAQAAAUAAw==
</vdata><a n="factor" t="f">1.0</a>
</m>
</a>
<a n="methodclass" t="s">Stencils</a>
<a n="pluginclass" t="s">Render</a>
<a n="rainbowsize" t="f">10.0</a>
<a n="style" t="m"><m n="memblock" c="vector" t="string" k="2"><vdata k="2" t="string" l0="0" l1="1" Transfer-Encoding="zlib base64">
eAFzyi9KSS36X5yfk5nyHwApDgZ4
</vdata></m>
</a>
</m>
</a>
</m>
</a>
</m>
</a>
<a n="Frames" t="m"><m n="memblock" c="container"><a n="@isordered" t="i">1</a>
<a n="Population" t="m"><m n="memblock" c="container"><a n="@isordered" t="i">1</a>
<a n="FrameLabel" t="s">Population</a>
<a n="FrameItemName" t="s">Population</a>
<a n="Images_RefString" t="s">Images=AAL::GetValidImages().v_images;</a>
<a n="Stencils_RefString" t="s">Stencils=AAL::GetImageViewStencils(ListRefString).v_stencils;</a>
<a n="Type" t="s">Standard</a>
<a n="ListRefString" t="s">EvaluationData.Procedures.CalculateIntensityProperties_2.Outputs.WholeCells.dataitem</a>
</m>
</a>
</m>
</a>
<a n="@sticky:10003" t="m"><m n="memblock" c="container"><a n="__version" t="f">3.0</a>
</m>
</a>
</m>
</a>
<a n="@sticky:10003" t="m"><m n="memblock" c="container"><a n="CallBacks" t="i">0</a>
<a n="current_tab" t="s">PopulationCalculateIntensityProperties_2</a>
</m>
</a>
</m>
</a>
</m>
</a>
<a n="Inputs" t="m"><m n="memblock" c="container"><a n="@isordered" t="i">1</a>
<a n="channel_string" t="m"><m n="memblock" c="container"><a n="DefaultValue" t="s">Brightfield</a>
<a n="Description" t="s">Signal channel</a>
<a n="disabled" t="i">0</a>
<a n="InputComplexity" t="s">Complex</a>
<a n="InputType" t="s">s</a>
<a n="IsChannelInput" t="i">1</a>
<a n="IsOriginalChannel" t="i">1</a>
<a n="Item" t="s">channel_string</a>
<a n="Label" t="s">Channel</a>
<a n="ParameterType" t="s">Discrete</a>
<a n="private" t="m"><m n="memblock" c="container"><a n="PreviousValues" t="m"><m n="memblock" c="container"></m>
</a>
<a n="SimpleLastValue" t="m"><m n="memblock" c="container"></m>
</a>
<a n="WizardRulerOff" t="i">1</a>
</m>
</a>
<a n="ProcedureIDName" t="s">CalculateIntensityProperties_2</a>
<a n="sChannelCreatedAt" t="s"></a>
<a n="skip" t="i">0</a>
<a n="SkipWizard" t="i">1</a>
<a n="UIInsert" t="s">UI.InputParameters.CalculateIntensityProperties_2.channel_string</a>
<a n="UIPresent" t="i">1</a>
<a n="unit" t="s"></a>
<a n="v_values" t="m"><m n="memblock" c="vector" t="string" k="1"><vdata k="1" t="string" l0="0" Transfer-Encoding="zlib base64">
eAHLdc5ILSqq/A8ADr0D2g==
</vdata></m>
</a>
<a n="value" t="s">mCherry</a>
<a n="values" t="m"><m n="memblock" c="vector" t="string" k="7"><vdata k="7" t="string" l0="0" l1="1" l2="2" l3="3" l4="4" l5="5" Transfer-Encoding="zlib base64">
eAFzKspMzyhJy0zNSfnv6u4W8D/XOSO1qKjyf0BOYl6qgm9igYITkhKEKFgxggvT
5pyYk1yak1iSmqLgmZuYnvofAKBNJ5k=
</vdata></m>
</a>
</m>
</a>
<a n="WholeCells_string" t="m"><m n="memblock" c="container"><a n="DefaultValue" t="s">Nuclei</a>
<a n="Description" t="s">Select population</a>
<a n="disabled" t="i">0</a>
<a n="InputComplexity" t="s">Complex</a>
<a n="InputType" t="s">s</a>
<a n="Item" t="s">WholeCells_string</a>
<a n="Label" t="s">Population</a>
<a n="ParameterType" t="s">Discrete</a>
<a n="private" t="m"><m n="memblock" c="container"><a n="PreviousValues" t="m"><m n="memblock" c="container"></m>
</a>
<a n="SelectedPopulation" t="m"><m n="memblock" c="Table"><m n="Label" c="vector" t="string" k="1"><vdata k="1" t="string" l0="0" Transfer-Encoding="zlib base64">
eAHzK03OSc1UCE7NSU0uSU35DwAzSgap
</vdata></m>
<m n="ItemName" c="vector" t="string" k="1"><vdata k="1" t="string" l0="0" Transfer-Encoding="zlib base64">
eAELz8jPSXVOzckp/g8AGkYE8g==
</vdata></m>
<m n="ItemType" c="vector" t="string" k="1"><vdata k="1" t="string" l0="0" Transfer-Encoding="zlib base64">
eAHzK03OSc38DwALhgNg
</vdata></m>
<m n="RefString" c="vector" t="string" k="1"><vdata k="1" t="string" l0="0" Transfer-Encoding="zlib base64">
eAENyzEKgDAMBdAb5RLVwUk359AGDMS2ND+Cp9fOj7c+bMHQVhcG0zFalhJDnBJb
DmPIViHVFe/ELgM6cQ/0gNN5NZMkZk5lfoXc3w9b9SFV
</vdata></m>
<m n="ValidFlag" c="vector"><vdata k="1" t="byte" rank="1" dimsize0="1" Transfer-Encoding="zlib base64">
eAFjBAAAAgAC
</vdata><a n="factor" t="f">1.0</a>
</m>
<m n="OriginRef" c="vector" t="string" k="1"><vdata k="1" t="string" l0="0" Transfer-Encoding="zlib base64">
eAELTs1JTS4JyC8ozUksyczPizf6DwBMdggc
</vdata></m>
<m n="CreatedAt" c="vector" t="string" k="1"><vdata k="1" t="string" l0="0" Transfer-Encoding="zlib base64">
eAFzTsxJLs1JLEn1zCtJzSvOLKkMKMovSC0qyUwt/g8Ar6MMgg==
</vdata></m>
<m n="CreatedAtNo" c="vector"><vdata k="1" t="byte" rank="1" dimsize0="1" Transfer-Encoding="zlib base64">
eAFjAwAABwAH
</vdata><a n="factor" t="f">1.0</a>
</m>
<m n="Hidden" c="vector"><vdata k="1" t="byte" rank="1" dimsize0="1" Transfer-Encoding="zlib base64">
eAFjAAAAAQAB
</vdata><a n="factor" t="f">1.0</a>
</m>
<m n="InternalIDNumber" c="vector"><vdata k="1" t="byte" rank="1" dimsize0="1" Transfer-Encoding="zlib base64">
eAFjBAAAAgAC
</vdata><a n="factor" t="f">1.0</a>
</m>
<m n="InvalidatedAtNo" c="vector"><vdata k="1" t="byte" rank="1" dimsize0="1" Transfer-Encoding="zlib base64">
eAFjAAAAAQAB
</vdata><a n="factor" t="f">1.0</a>
</m>
<m n="NewPopulation" c="vector"><vdata k="1" t="byte" rank="1" dimsize0="1" Transfer-Encoding="zlib base64">
eAFjAAAAAQAB
</vdata><a n="factor" t="f">1.0</a>
</m>
<m n="OverTakenFrom" c="vector" t="string" k="1"><vdata k="1" t="string" l0="0" Transfer-Encoding="zlib base64">
eAELTs1JTS4JyC8ozUksyczPizf6DwBMdggc
</vdata></m>
<m n="ROIlabel" c="vector" t="string" k="1"><vdata k="1" t="string" l0="0" Transfer-Encoding="zlib base64">
eAHzy89L/Q8ABloCkA==
</vdata></m>
<m n="ROIRegionLabel" c="vector" t="string" k="1"><vdata k="1" t="string" Transfer-Encoding="zlib base64">
eAH7DwABAAEA
</vdata></m>
<m n="ScaleLevel" c="vector"><vdata k="1" t="byte" rank="1" dimsize0="1" Transfer-Encoding="zlib base64">
eAFjAAAAAQAB
</vdata><a n="factor" t="f">1.0</a>
</m>
<m n="sMainChannel" c="vector" t="string" k="1"><vdata k="1" t="string" Transfer-Encoding="zlib base64">
eAH7DwABAAEA
</vdata></m>
<m n="MyPopulationTypes" c="vector" t="string" k="1"><vdata k="1" t="string" l0="0" Transfer-Encoding="zlib base64">
eAHzT8pKTS4p/g8ADnADyg==
</vdata></m>
<a n="@sticky:10003" t="m"><m n="memblock" c="container"></m>
</a>
</m>
</a>
<a n="SimpleLastValue" t="m"><m n="memblock" c="container"></m>
</a>
<a n="WizardRulerOff" t="i">0</a>
</m>
</a>
<a n="ProcedureIDName" t="s">CalculateIntensityProperties_2</a>
<a n="skip" t="i">0</a>
<a n="SkipWizard" t="i">1</a>
<a n="UIInsert" t="s">UI.InputParameters.CalculateIntensityProperties_2.WholeCells_string</a>
<a n="UIPresent" t="i">1</a>
<a n="unit" t="s"></a>
<a n="v_values" t="m"><m n="memblock" c="vector" t="string" k="1"><vdata k="1" t="string" l0="0" Transfer-Encoding="zlib base64">
eAHzK03OSc1UCE7NSU0uSU35DwAzSgap
</vdata></m>
</a>
<a n="value" t="s">Nuclei Selected</a>
<a n="values" t="m"><m n="memblock" c="vector" t="string" k="2"><vdata k="2" t="string" l0="0" l1="1" Transfer-Encoding="zlib base64">
eAHzK03OSc387wemFIJTc1KTS1JT/gMAdMAKCA==
</vdata></m>
</a>
</m>
</a>
<a n="Region" t="m"><m n="memblock" c="container"><a n="DefaultValue" t="s">Nucleus</a>
<a n="Description" t="s">Select region  which should be characterized.</a>
<a n="disabled" t="i">0</a>
<a n="InputComplexity" t="s">Complex</a>
<a n="InputType" t="s">s</a>
<a n="Item" t="s">Region</a>
<a n="Label" t="s">Region</a>
<a n="ParameterType" t="s">Discrete</a>
<a n="private" t="m"><m n="memblock" c="container"><a n="PreviousValues" t="m"><m n="memblock" c="container"></m>
</a>
<a n="SimpleLastValue" t="m"><m n="memblock" c="container"></m>
</a>
<a n="WizardRulerOff" t="i">1</a>
</m>
</a>
<a n="ProcedureIDName" t="s">CalculateIntensityProperties_2</a>
<a n="skip" t="i">0</a>
<a n="SkipWizard" t="i">1</a>
<a n="TableForSelectedPropertyOrRegion" t="m"><m n="memblock" c="Table"><m n="Label" c="vector" t="string" k="1"><vdata k="1" t="string" l0="0" Transfer-Encoding="zlib base64">
eAHzK03OSS0t/g8ADvED3w==
</vdata></m>
<m n="AttrType" c="vector" t="string" k="1"><vdata k="1" t="string" l0="0" Transfer-Encoding="zlib base64">
eAELSk3PzM/7DwALcgNk
</vdata></m>
<m n="ItemName" c="vector" t="string" k="1"><vdata k="1" t="string" l0="0" Transfer-Encoding="zlib base64">
eAHzK03OSS0t/g8ADvED3w==
</vdata></m>
<m n="OriginRegion" c="vector" t="string" k="1"><vdata k="1" t="string" l0="0" Transfer-Encoding="zlib base64">
eAHzK03OSS0t/g8ADvED3w==
</vdata></m>
<m n="CreatedAt" c="vector" t="string" k="1"><vdata k="1" t="string" l0="0" Transfer-Encoding="zlib base64">
eAFzy8xL8StNzknN/A8AGaQE4Q==
</vdata></m>
<m n="CreatedAtNo" c="vector" t="string" k="1"><vdata k="1" t="string" l0="0" Transfer-Encoding="zlib base64">
eAEz/g8AAWcBMw==
</vdata></m>
<m n="RegionType" c="vector" t="string" k="1"><vdata k="1" t="string" l0="0" Transfer-Encoding="zlib base64">
eAHzK03OSS0t/g8ADvED3w==
</vdata></m>
<m n="PreviousLabel" c="vector" t="string" k="1"><vdata k="1" t="string" l0="0" Transfer-Encoding="zlib base64">
eAHzK03OSS0t/g8ADvED3w==
</vdata></m>
<m n="Commentary" c="vector" t="string" k="1"><vdata k="1" t="string" Transfer-Encoding="zlib base64">
eAH7DwABAAEA
</vdata></m>
<m n="RegionTypeDetailed" c="vector" t="string" k="1"><vdata k="1" t="string" l0="0" Transfer-Encoding="zlib base64">
eAHzK03OSS0t/g8ADvED3w==
</vdata></m>
<m n="Statistic" c="vector" t="string" k="1"><vdata k="1" t="string" Transfer-Encoding="zlib base64">
eAH7DwABAAEA
</vdata></m>
<m n="Channel" c="vector" t="string" k="1"><vdata k="1" t="string" l0="0" Transfer-Encoding="zlib base64">
eAFzTsxJLs1JLElNUfDMTUxP/Q8AOewG9Q==
</vdata></m>
<m n="HiddenStatus" c="vector" t="string" k="1"><vdata k="1" t="string" l0="0" Transfer-Encoding="zlib base64">
eAEz+A8AAWEBMA==
</vdata></m>
<m n="Unit" c="vector" t="string" k="1"><vdata k="1" t="string" Transfer-Encoding="zlib base64">
eAH7DwABAAEA
</vdata></m>
<m n="StatisticDetailed1" c="vector" t="string" k="1"><vdata k="1" t="string" Transfer-Encoding="zlib base64">
eAH7DwABAAEA
</vdata></m>
<m n="ID" c="vector" t="string" k="1"><vdata k="1" t="string" Transfer-Encoding="zlib base64">
eAH7DwABAAEA
</vdata></m>
<m n="ParType" c="vector" t="string" k="1"><vdata k="1" t="string" l0="0" Transfer-Encoding="zlib base64">
eAFL+Q8AAckBZA==
</vdata></m>
<m n="ParTypeDetailed" c="vector" t="string" k="1"><vdata k="1" t="string" Transfer-Encoding="zlib base64">
eAH7DwABAAEA
</vdata></m>
<m n="Stage2Dim" c="vector" t="string" k="1"><vdata k="1" t="string" Transfer-Encoding="zlib base64">
eAH7DwABAAEA
</vdata></m>
<m n="_order" c="vector"><vdata k="1" t="signed int" rank="1" dimsize0="1" Transfer-Encoding="zlib base64">
eAFjYGBgAAAABAAB
</vdata><a n="factor" t="f">1.0</a>
</m>
<a n="@sticky:10003" t="m"><m n="memblock" c="container"><a n="__version" t="f">5.0</a>
</m>
</a>
</m>
</a>
<a n="UIInsert" t="s">UI.InputParameters.CalculateIntensityProperties_2.Region</a>
<a n="UIPresent" t="i">1</a>
<a n="unit" t="s"></a>
<a n="v_values" t="m"><m n="memblock" c="vector" t="string" k="1"><vdata k="1" t="string" l0="0" Transfer-Encoding="zlib base64">
eAHzK03OSS0t/g8ADvED3w==
</vdata></m>
</a>
<a n="value" t="s">Nucleus</a>
<a n="values" t="m"><m n="memblock" c="vector" t="string" k="1"><vdata k="1" t="string" l0="0" Transfer-Encoding="zlib base64">
eAHzK03OSS0t/g8ADvED3w==
</vdata></m>
</a>
</m>
</a>
<a n="Method" t="m"><m n="memblock" c="container"><a n="DefaultValue" t="s">Standard</a>
<a n="Description" t="s">Select a method</a>
<a n="disabled" t="i">0</a>
<a n="InputComplexity" t="s">Complex</a>
<a n="InputType" t="s">s</a>
<a n="Item" t="s">Method</a>
<a n="Label" t="s">Method</a>
<a n="ParameterType" t="s">Discrete</a>
<a n="private" t="m"><m n="memblock" c="container"><a n="PreviousValues" t="m"><m n="memblock" c="container"></m>
</a>
<a n="SimpleLastValue" t="m"><m n="memblock" c="container"><a n="Contrast_ONOFF" t="s">0</a>
<a n="CV_ONOFF" t="s">0</a>
<a n="Max_ONOFF" t="s">0</a>
<a n="Mean_ONOFF" t="s">1</a>
<a n="Median_ONOFF" t="s">0</a>
<a n="Min_ONOFF" t="s">0</a>
<a n="QuantileFraction" t="s">50</a>
<a n="Stddev_ONOFF" t="s">0</a>
<a n="Sum_ONOFF" t="s">0</a>
</m>
</a>
<a n="WizardRulerOff" t="i">0</a>
</m>
</a>
<a n="ProcedureIDName" t="s">CalculateIntensityProperties_2</a>
<a n="skip" t="i">0</a>
<a n="SkipWizard" t="i">1</a>
<a n="UIInsert" t="s">UI.InputParameters.CalculateIntensityProperties_2.Method.title</a>
<a n="UIPresent" t="i">1</a>
<a n="unit" t="s"></a>
<a n="v_values" t="m"><m n="memblock" c="vector" t="string" k="1"><vdata k="1" t="string" l0="0" Transfer-Encoding="zlib base64">
eAELLknMS0ksSvkPABJkBDE=
</vdata></m>
</a>
<a n="value" t="s">Standard</a>
<a n="values" t="m"><m n="memblock" c="vector" t="string" k="1"><vdata k="1" t="string" l0="0" Transfer-Encoding="zlib base64">
eAELLknMS0ksSvkPABJkBDE=
</vdata></m>
</a>
</m>
</a>
<a n="Mean_ONOFF" t="m"><m n="memblock" c="container"><a n="DefaultValue" t="s">1</a>
<a n="Description" t="s">Turn the Mean Intensity calculation ON/OFF</a>
<a n="disabled" t="i">0</a>
<a n="InputComplexity" t="s">Complex</a>
<a n="InputType" t="s">b</a>
<a n="Item" t="s">Mean_ONOFF</a>
<a n="Label" t="s">Mean</a>
<a n="max" t="s">1</a>
<a n="min" t="s">0</a>
<a n="ParameterType" t="s">Numeric</a>
<a n="private" t="m"><m n="memblock" c="container"><a n="PreviousValues" t="m"><m n="memblock" c="container"></m>
</a>
<a n="SimpleLastValue" t="m"><m n="memblock" c="container"></m>
</a>
<a n="WizardRulerOff" t="i">0</a>
</m>
</a>
<a n="ProcedureIDName" t="s">CalculateIntensityProperties_2</a>
<a n="qualifier" t="s"></a>
<a n="skip" t="i">0</a>
<a n="SkipWizard" t="i">1</a>
<a n="step" t="s">1</a>
<a n="UIInsert" t="s">UI.InputParameters.CalculateIntensityProperties_2.Method.Mean_ONOFF</a>
<a n="UIPresent" t="i">1</a>
<a n="UIslider" t="s">0</a>
<a n="unit" t="s"></a>
<a n="value" t="s">1</a>
<a n="wizardstep" t="s">1</a>
</m>
</a>
<a n="Stddev_ONOFF" t="m"><m n="memblock" c="container"><a n="DefaultValue" t="s">0</a>
<a n="Description" t="s">Turn the Standard Deviation (StdDev) calculation ON/OFF</a>
<a n="disabled" t="i">0</a>
<a n="InputComplexity" t="s">Complex</a>
<a n="InputType" t="s">b</a>
<a n="Item" t="s">Stddev_ONOFF</a>
<a n="Label" t="s">Standard Deviation</a>
<a n="max" t="s">1</a>
<a n="min" t="s">0</a>
<a n="ParameterType" t="s">Numeric</a>
<a n="private" t="m"><m n="memblock" c="container"><a n="PreviousValues" t="m"><m n="memblock" c="container"></m>
</a>
<a n="SimpleLastValue" t="m"><m n="memblock" c="container"></m>
</a>
<a n="WizardRulerOff" t="i">0</a>
</m>
</a>
<a n="ProcedureIDName" t="s">CalculateIntensityProperties_2</a>
<a n="qualifier" t="s"></a>
<a n="skip" t="i">0</a>
<a n="SkipWizard" t="i">1</a>
<a n="step" t="s">1</a>
<a n="UIInsert" t="s">UI.InputParameters.CalculateIntensityProperties_2.Method.Stddev_ONOFF</a>
<a n="UIPresent" t="i">1</a>
<a n="UIslider" t="s">0</a>
<a n="unit" t="s"></a>
<a n="value" t="s">0</a>
<a n="wizardstep" t="s">1</a>
</m>
</a>
<a n="CV_ONOFF" t="m"><m n="memblock" c="container"><a n="DefaultValue" t="s">0</a>
<a n="Description" t="s">Turn the Coefficient of Variance (CV) calculation ON/OFF</a>
<a n="disabled" t="i">0</a>
<a n="InputComplexity" t="s">Complex</a>
<a n="InputType" t="s">b</a>
<a n="Item" t="s">CV_ONOFF</a>
<a n="Label" t="s">Coefficient of Variance</a>
<a n="max" t="s">1</a>
<a n="min" t="s">0</a>
<a n="ParameterType" t="s">Numeric</a>
<a n="private" t="m"><m n="memblock" c="container"><a n="PreviousValues" t="m"><m n="memblock" c="container"></m>
</a>
<a n="SimpleLastValue" t="m"><m n="memblock" c="container"></m>
</a>
<a n="WizardRulerOff" t="i">0</a>
</m>
</a>
<a n="ProcedureIDName" t="s">CalculateIntensityProperties_2</a>
<a n="qualifier" t="s"></a>
<a n="skip" t="i">0</a>
<a n="SkipWizard" t="i">1</a>
<a n="step" t="s">1</a>
<a n="UIInsert" t="s">UI.InputParameters.CalculateIntensityProperties_2.Method.CV_ONOFF</a>
<a n="UIPresent" t="i">1</a>
<a n="UIslider" t="s">0</a>
<a n="unit" t="s"></a>
<a n="value" t="s">0</a>
<a n="wizardstep" t="s">1</a>
</m>
</a>
<a n="Median_ONOFF" t="m"><m n="memblock" c="container"><a n="DefaultValue" t="s">0</a>
<a n="Description" t="s">Turn the Meadian Intensity calculation ON/OFF</a>
<a n="disabled" t="i">0</a>
<a n="InputComplexity" t="s">Complex</a>
<a n="InputType" t="s">b</a>
<a n="Item" t="s">Median_ONOFF</a>
<a n="Label" t="s">Median</a>
<a n="max" t="s">1</a>
<a n="min" t="s">0</a>
<a n="ParameterType" t="s">Numeric</a>
<a n="private" t="m"><m n="memblock" c="container"><a n="PreviousValues" t="m"><m n="memblock" c="container"></m>
</a>
<a n="SimpleLastValue" t="m"><m n="memblock" c="container"></m>
</a>
<a n="WizardRulerOff" t="i">0</a>
</m>
</a>
<a n="ProcedureIDName" t="s">CalculateIntensityProperties_2</a>
<a n="qualifier" t="s"></a>
<a n="skip" t="i">0</a>
<a n="SkipWizard" t="i">1</a>
<a n="step" t="s">1</a>
<a n="UIInsert" t="s">UI.InputParameters.CalculateIntensityProperties_2.Method.More.Median_ONOFF</a>
<a n="UIPresent" t="i">1</a>
<a n="UIslider" t="s">0</a>
<a n="unit" t="s"></a>
<a n="value" t="s">0</a>
<a n="wizardstep" t="s">1</a>
</m>
</a>
<a n="Sum_ONOFF" t="m"><m n="memblock" c="container"><a n="DefaultValue" t="s">0</a>
<a n="Description" t="s">Turn the summarized/integral intensity calculation ON/OFF</a>
<a n="disabled" t="i">0</a>
<a n="InputComplexity" t="s">Complex</a>
<a n="InputType" t="s">b</a>
<a n="Item" t="s">Sum_ONOFF</a>
<a n="Label" t="s">Sum</a>
<a n="max" t="s">1</a>
<a n="min" t="s">0</a>
<a n="ParameterType" t="s">Numeric</a>
<a n="private" t="m"><m n="memblock" c="container"><a n="PreviousValues" t="m"><m n="memblock" c="container"></m>
</a>
<a n="SimpleLastValue" t="m"><m n="memblock" c="container"></m>
</a>
<a n="WizardRulerOff" t="i">0</a>
</m>
</a>
<a n="ProcedureIDName" t="s">CalculateIntensityProperties_2</a>
<a n="qualifier" t="s"></a>
<a n="skip" t="i">0</a>
<a n="SkipWizard" t="i">1</a>
<a n="step" t="s">1</a>
<a n="UIInsert" t="s">UI.InputParameters.CalculateIntensityProperties_2.Method.More.Sum_ONOFF</a>
<a n="UIPresent" t="i">1</a>
<a n="UIslider" t="s">0</a>
<a n="unit" t="s"></a>
<a n="value" t="s">0</a>
<a n="wizardstep" t="s">1</a>
</m>
</a>
<a n="Max_ONOFF" t="m"><m n="memblock" c="container"><a n="DefaultValue" t="s">0</a>
<a n="Description" t="s">Turn the Maximum Intensity calculation ON/OFF</a>
<a n="disabled" t="i">0</a>
<a n="InputComplexity" t="s">Complex</a>
<a n="InputType" t="s">b</a>
<a n="Item" t="s">Max_ONOFF</a>
<a n="Label" t="s">Maximum</a>
<a n="max" t="s">1</a>
<a n="min" t="s">0</a>
<a n="ParameterType" t="s">Numeric</a>
<a n="private" t="m"><m n="memblock" c="container"><a n="PreviousValues" t="m"><m n="memblock" c="container"></m>
</a>
<a n="SimpleLastValue" t="m"><m n="memblock" c="container"></m>
</a>
<a n="WizardRulerOff" t="i">0</a>
</m>
</a>
<a n="ProcedureIDName" t="s">CalculateIntensityProperties_2</a>
<a n="qualifier" t="s"></a>
<a n="skip" t="i">0</a>
<a n="SkipWizard" t="i">1</a>
<a n="step" t="s">1</a>
<a n="UIInsert" t="s">UI.InputParameters.CalculateIntensityProperties_2.Method.More.Max_ONOFF</a>
<a n="UIPresent" t="i">1</a>
<a n="UIslider" t="s">0</a>
<a n="unit" t="s"></a>
<a n="value" t="s">0</a>
<a n="wizardstep" t="s">1</a>
</m>
</a>
<a n="Min_ONOFF" t="m"><m n="memblock" c="container"><a n="DefaultValue" t="s">0</a>
<a n="Description" t="s">Turn the Minimum Intensity calculation ON/OFF</a>
<a n="disabled" t="i">0</a>
<a n="InputComplexity" t="s">Complex</a>
<a n="InputType" t="s">b</a>
<a n="Item" t="s">Min_ONOFF</a>
<a n="Label" t="s">Minimum</a>
<a n="max" t="s">1</a>
<a n="min" t="s">0</a>
<a n="ParameterType" t="s">Numeric</a>
<a n="private" t="m"><m n="memblock" c="container"><a n="PreviousValues" t="m"><m n="memblock" c="container"></m>
</a>
<a n="SimpleLastValue" t="m"><m n="memblock" c="container"></m>
</a>
<a n="WizardRulerOff" t="i">0</a>
</m>
</a>
<a n="ProcedureIDName" t="s">CalculateIntensityProperties_2</a>
<a n="qualifier" t="s"></a>
<a n="skip" t="i">0</a>
<a n="SkipWizard" t="i">1</a>
<a n="step" t="s">1</a>
<a n="UIInsert" t="s">UI.InputParameters.CalculateIntensityProperties_2.Method.More.Min_ONOFF</a>
<a n="UIPresent" t="i">1</a>
<a n="UIslider" t="s">0</a>
<a n="unit" t="s"></a>
<a n="value" t="s">0</a>
<a n="wizardstep" t="s">1</a>
</m>
</a>
<a n="QuantileFraction" t="m"><m n="memblock" c="container"><a n="DefaultValue" t="s">50</a>
<a n="Description" t="s">For the quantile calculation all pixels are sorted according to their intensity. The quantile is the intensity of that pixel, which is brighter than the QuantileFraction number of pixels. The statistic &quot;median&quot; is the shorthand for &quot;quantile&quot; at 0.5.</a>
<a n="disabled" t="i">0</a>
<a n="InputComplexity" t="s">Complex</a>
<a n="InputType" t="s">d</a>
<a n="Item" t="s">QuantileFraction</a>
<a n="Label" t="s">Quantile Fraction</a>
<a n="max" t="s">100</a>
<a n="min" t="s">0</a>
<a n="ParameterType" t="s">Numeric</a>
<a n="private" t="m"><m n="memblock" c="container"><a n="PreviousValues" t="m"><m n="memblock" c="container"></m>
</a>
<a n="SimpleLastValue" t="m"><m n="memblock" c="container"></m>
</a>
<a n="WizardRulerOff" t="i">0</a>
</m>
</a>
<a n="ProcedureIDName" t="s">CalculateIntensityProperties_2</a>
<a n="qualifier" t="s"></a>
<a n="skip" t="i">0</a>
<a n="SkipWizard" t="i">1</a>
<a n="step" t="s">5</a>
<a n="UIInsert" t="s">UI.InputParameters.CalculateIntensityProperties_2.Method.More.QuantileFraction</a>
<a n="UIPresent" t="i">1</a>
<a n="UIslider" t="s">1</a>
<a n="unit" t="s">%</a>
<a n="value" t="s">50</a>
<a n="wizardstep" t="s">10</a>
</m>
</a>
<a n="Quantile_ONOFF" t="m"><m n="memblock" c="container"><a n="DefaultValue" t="s">0</a>
<a n="Description" t="s">Turn the Quantile Intensity calculation ON/OFF</a>
<a n="disabled" t="i">0</a>
<a n="InputComplexity" t="s">Complex</a>
<a n="InputType" t="s">b</a>
<a n="Item" t="s">Quantile_ONOFF</a>
<a n="Label" t="s"></a>
<a n="max" t="s"></a>
<a n="min" t="s"></a>
<a n="ParameterType" t="s">Numeric</a>
<a n="private" t="m"><m n="memblock" c="container"><a n="PreviousValues" t="m"><m n="memblock" c="container"></m>
</a>
<a n="SimpleLastValue" t="m"><m n="memblock" c="container"></m>
</a>
<a n="WizardRulerOff" t="i">0</a>
</m>
</a>
<a n="ProcedureIDName" t="s">CalculateIntensityProperties_2</a>
<a n="qualifier" t="s"></a>
<a n="skip" t="i">0</a>
<a n="SkipWizard" t="i">1</a>
<a n="step" t="s"></a>
<a n="UIInsert" t="s">UI.InputParameters.CalculateIntensityProperties_2.Method.More.QuantileFraction.qualifier</a>
<a n="UIPresent" t="i">1</a>
<a n="UIslider" t="s">0</a>
<a n="unit" t="s"></a>
<a n="value" t="s">0</a>
<a n="wizardstep" t="s"></a>
</m>
</a>
<a n="Contrast_ONOFF" t="m"><m n="memblock" c="container"><a n="DefaultValue" t="s">0</a>
<a n="Description" t="s">Turn the Contrast calculation ON/OFF</a>
<a n="disabled" t="i">0</a>
<a n="InputComplexity" t="s">Complex</a>
<a n="InputType" t="s">b</a>
<a n="Item" t="s">Contrast_ONOFF</a>
<a n="Label" t="s">Contrast</a>
<a n="max" t="s">1</a>
<a n="min" t="s">0</a>
<a n="ParameterType" t="s">Numeric</a>
<a n="private" t="m"><m n="memblock" c="container"><a n="PreviousValues" t="m"><m n="memblock" c="container"></m>
</a>
<a n="SimpleLastValue" t="m"><m n="memblock" c="container"></m>
</a>
<a n="WizardRulerOff" t="i">0</a>
</m>
</a>
<a n="ProcedureIDName" t="s">CalculateIntensityProperties_2</a>
<a n="qualifier" t="s"></a>
<a n="skip" t="i">0</a>
<a n="SkipWizard" t="i">1</a>
<a n="step" t="s">1</a>
<a n="UIInsert" t="s">UI.InputParameters.CalculateIntensityProperties_2.Method.More.Contrast_ONOFF</a>
<a n="UIPresent" t="i">1</a>
<a n="UIslider" t="s">0</a>
<a n="unit" t="s"></a>
<a n="value" t="s">0</a>
<a n="wizardstep" t="s">1</a>
</m>
</a>
<a n="SuffixForPropertyNames" t="m"><m n="memblock" c="container"><a n="DefaultValue" t="s">Intensity Nucleus mCherry</a>
<a n="Description" t="s">Prefix for property names.</a>
<a n="disabled" t="i">0</a>
<a n="InputComplexity" t="s">Complex</a>
<a n="InputType" t="s">s</a>
<a n="Item" t="s">SuffixForPropertyNames</a>
<a n="Label" t="s">Output Properties</a>
<a n="max" t="s"></a>
<a n="min" t="s"></a>
<a n="ParameterType" t="s">Numeric</a>
<a n="private" t="m"><m n="memblock" c="container"><a n="DefaultNamingIsUsed" t="i">1</a>
<a n="DefaultString" t="s">Intensity Nucleus mCherry</a>
<a n="OriginalDefault" t="s">Intensity Nucleus mCherry</a>
<a n="PreviousValues" t="m"><m n="memblock" c="container"></m>
</a>
<a n="SimpleLastValue" t="m"><m n="memblock" c="container"></m>
</a>
<a n="UsedListCounter" t="i">0</a>
<a n="WizardRulerOff" t="i">0</a>
</m>
</a>
<a n="ProcedureIDName" t="s">CalculateIntensityProperties_2</a>
<a n="qualifier" t="s"></a>
<a n="skip" t="i">0</a>
<a n="SkipWizard" t="i">1</a>
<a n="step" t="s"></a>
<a n="UIInsert" t="s">UI.InputParameters.CalculateIntensityProperties_2.SuffixForPropertyNames</a>
<a n="UIPresent" t="i">1</a>
<a n="UIslider" t="s">0</a>
<a n="unit" t="s"></a>
<a n="value" t="s">Intensity Nucleus mCherry</a>
<a n="wizardstep" t="s"></a>
</m>
</a>
<a n="@sticky:10003" t="m"><m n="memblock" c="container"><a n="__BuildMinor" t="i">126729</a>
<a n="__initialBuildMinor" t="i">124082</a>
<a n="__initialversion" t="s">3</a>
<a n="__ProcOpenStatus" t="i">1</a>
<a n="__version" t="s">3</a>
<a n="__VersionId" t="s">5.1.1.126729</a>
<a n="BBScaleLevel" t="s">0</a>
</m>
</a>
</m>
</a>
<a n="OutputClass" t="s">Output Property</a>
<a n="OutputName" t="s">Intensity Nucleus mCherry Mean</a>
<a n="ProcedureOutputsByType" t="m"><m n="memblock" c="container"><a n="IllustrativeTable" t="m"><m n="memblock" c="Table"><m n="Label" c="vector" t="string" k="1"><vdata k="1" t="string" l0="0" Transfer-Encoding="zlib base64">
eAGLjy/xzE1MT3VOzEkuzUksSQXz/gMAatEJhg==
</vdata></m>
<m n="ItemName" c="vector" t="string" k="1"><vdata k="1" t="string" l0="0" Transfer-Encoding="zlib base64">
eAEr8cxNTE/9DwALjANX
</vdata></m>
<m n="ItemType" c="vector" t="string" k="1"><vdata k="1" t="string" Transfer-Encoding="zlib base64">
eAH7DwABAAEA
</vdata></m>
<m n="RefString" c="vector" t="string" k="1"><vdata k="1" t="string" l0="0" Transfer-Encoding="zlib base64">
eAFzLUvMKU0syczPc0ksSdQLKMpPTk0pLUot1nNOzEkuzUksSfXMTUxP1fMvLSko
LSnWK4FwU4CqM0tSc/8DADwBGak=
</vdata></m>
<m n="ValidFlag" c="vector"><vdata k="1" t="byte" rank="1" dimsize0="1" Transfer-Encoding="zlib base64">
eAFjAAAAAQAB
</vdata><a n="factor" t="f">1.0</a>
</m>
<m n="OriginRef" c="vector" t="string" k="1"><vdata k="1" t="string" l0="0" Transfer-Encoding="zlib base64">
eAFzTsxJLs1JLEn1zE1MT/0PAC7OBnE=
</vdata></m>
<m n="CreatedAt" c="vector" t="string" k="1"><vdata k="1" t="string" l0="0" Transfer-Encoding="zlib base64">
eAFzTsxJLs1JLEn1zE1MT/0PAC7OBnE=
</vdata></m>
<m n="CreatedAtNo" c="vector"><vdata k="1" t="byte" rank="1" dimsize0="1" Transfer-Encoding="zlib base64">
eAFjAgAAAwAD
</vdata><a n="factor" t="f">1.0</a>
</m>
<m n="Hidden" c="vector"><vdata k="1" t="byte" rank="1" dimsize0="1" Transfer-Encoding="zlib base64">
eAFjAAAAAQAB
</vdata><a n="factor" t="f">1.0</a>
</m>
<m n="InternalIDNumber" c="vector"><vdata k="1" t="byte" rank="1" dimsize0="1" Transfer-Encoding="zlib base64">
eAFjAQAABQAF
</vdata><a n="factor" t="f">1.0</a>
</m>
<m n="InvalidatedAtNo" c="vector"><vdata k="1" t="byte" rank="1" dimsize0="1" Transfer-Encoding="zlib base64">
eAFjAAAAAQAB
</vdata><a n="factor" t="f">1.0</a>
</m>
<m n="NewPopulation" c="vector"><vdata k="1" t="byte" rank="1" dimsize0="1" Transfer-Encoding="zlib base64">
eAFjBAAAAgAC
</vdata><a n="factor" t="f">1.0</a>
</m>
<m n="OverTakenFrom" c="vector" t="string" k="1"><vdata k="1" t="string" l0="0" Transfer-Encoding="zlib base64">
eAFzTsxJLs1JLEn1zE1MT/0PAC7OBnE=
</vdata></m>
<m n="ROIlabel" c="vector" t="string" k="1"><vdata k="1" t="string" Transfer-Encoding="zlib base64">
eAH7DwABAAEA
</vdata></m>
<m n="ROIRegionLabel" c="vector" t="string" k="1"><vdata k="1" t="string" Transfer-Encoding="zlib base64">
eAH7DwABAAEA
</vdata></m>
<m n="ScaleLevel" c="vector"><vdata k="1" t="byte" rank="1" dimsize0="1" Transfer-Encoding="zlib base64">
eAFjAAAAAQAB
</vdata><a n="factor" t="f">1.0</a>
</m>
<m n="sMainChannel" c="vector" t="string" k="1"><vdata k="1" t="string" Transfer-Encoding="zlib base64">
eAH7DwABAAEA
</vdata></m>
<a n="@sticky:10003" t="m"><m n="memblock" c="container"></m>
</a>
</m>
</a>
<a n="Images" t="m"><m n="memblock" c="Table"><m n="Label" c="vector" t="string" k="4"><vdata k="4" t="string" l0="0" l1="1" l2="2" l3="3" Transfer-Encoding="zlib base64">
eAELyEnMS1XwTSxQcCrKTM8oSctMzUn5HwAXdXV3C0Di5jpnpBYVVf53TsxJLs1J
LElNUfDMTUxP/Q8A4/McPA==
</vdata></m>
<m n="ItemName" c="vector" t="string" k="4"><vdata k="4" t="string" l0="0" l1="1" l2="2" l3="3" Transfer-Encoding="zlib base64">
eAGLj3dOzEn2zE1MTy12CMhJzEt1MDLwTSwAkk5FmekZJWmZqTkp/+NxK3N1dwvA
J5/rnJFaVFSJqgRkaWlOYklqCtAisO3/AZctMuY=
</vdata></m>
<m n="ItemType" c="vector" t="string" k="4"><vdata k="4" t="string" Transfer-Encoding="zlib base64">
eAH7////fwAJ+gP9
</vdata></m>
<m n="IsNonNegative" c="vector"><vdata k="4" t="byte" rank="1" dimsize0="4" Transfer-Encoding="zlib base64">
eAFjYGBgBAAABQAC
</vdata><a n="factor" t="f">1.0</a>
</m>
<m n="RefString" c="vector" t="string" k="4"><vdata k="4" t="string" l0="0" l1="1" l2="2" l3="3" Transfer-Encoding="zlib base64">
eAGtkEEKwjAQRW80iCco1lhciLlBGZqxDUzaMpkpeHqNFbpy4aKbv/h8HvznFmRD
jdN4RkXwMnUUTChDQ7pWd9PZNEPb1sjdNWFPufKMI1XHww3nkieJ/aCPSBwgFExU
Si+3B9k1F78zMtUDiTz/oX4OG6PS+hp+mtg2oYj47jYFb4wOg6k=
</vdata></m>
<m n="ValidFlag" c="vector"><vdata k="4" t="byte" rank="1" dimsize0="4" Transfer-Encoding="zlib base64">
eAFjZGRkBAAADgAF
</vdata><a n="factor" t="f">1.0</a>
</m>
<m n="OriginalLabel" c="vector" t="string" k="4"><vdata k="4" t="string" l0="0" l1="1" l2="2" l3="3" Transfer-Encoding="zlib base64">
eAELyEnMS1XwTSxQcCrKTM8oSctMzUn5HwAXdXV3C0Di5jpnpBYVVf53TsxJLs1J
LElNUfDMTUxP/Q8A4/McPA==
</vdata></m>
<m n="CreatedAt" c="vector" t="string" k="4"><vdata k="4" t="string" l0="0" l1="3" Transfer-Encoding="zlib base64">
eAFzTy1xSSxJ/P+P4R+Dc2JOcmlOYkmqZ25ieup/AKSVDAY=
</vdata></m>
<m n="CreatedAtNo" c="vector"><vdata k="4" t="byte" rank="1" dimsize0="4" Transfer-Encoding="zlib base64">
eAFjZGRkAgAADwAG
</vdata><a n="factor" t="f">1.0</a>
</m>
<m n="InternalIDNumber" c="vector"><vdata k="4" t="signed char" rank="1" dimsize0="4" Transfer-Encoding="zlib base64">
eAHj4ORiBAAAVAAd
</vdata><a n="factor" t="f">1.0</a>
</m>
<m n="ScaleLevel" c="vector"><vdata k="4" t="byte" rank="1" dimsize0="4" Transfer-Encoding="zlib base64">
eAFjYGBgAAAABAAB
</vdata><a n="factor" t="f">1.0</a>
</m>
<a n="@sticky:10003" t="m"><m n="memblock" c="container"></m>
</a>
</m>
</a>
<a n="Objects" t="m"><m n="memblock" c="Table"><m n="Label" c="vector" t="string" k="11"><vdata k="11" t="string" l0="0" l1="1" l2="2" l3="3" l4="4" l5="7" Transfer-Encoding="zlib base64">
eAF1jsEKAjEMRGG/pB/gyV8QhIJWwYPHEmtYq7GRJl3x57dWVjwseJuZN0PivcMe
NA64GzATvFBWQKEQKNo79Fi9d5D+QVcCYaw2RY1AZgtyW5hvuOGnCZw0g6jh0xWD
yg+O3dhNPXNAagjP7dLxwk0jkfg1Z0tUpM01cppKe358PmveL+t8Pvdvod9aiQ==

</vdata></m>
<m n="ItemName" c="vector" t="string" k="11"><vdata k="11" t="string" l0="0" l1="1" l2="2" l3="3" l4="4" l5="5" Transfer-Encoding="zlib base64">
eAFVjcEKgzAQRE/9skAhoOnRY0jT1a4uWciu9e9dLR7U2zx4MxNgSIo/QKJZtO6Z
i4UU7jxnAjRfUDFRm2SyhhfHZS+Ivt4jZBXrvkzggEhsfZwQeySFCp9DyH8hPrn6
6+OpX2c2XllFlg==
</vdata></m>
<m n="ItemType" c="vector" t="string" k="11"><vdata k="11" t="string" l0="0" l1="1" l2="2" l3="3" l4="4" l5="8" Transfer-Encoding="zlib base64">
eAFVjMEKgCAQRKEv8V+EQCg7dgyTpazFBXerv8/Mm8zlDbwZC5uTcINBvFhSYYrZ
utj2yyOEbGKQ4FCNjs880KM0xTJhUdN6gBfOb/dn3glBAyIvFX3FnlJz+psffAQ2
sg==
</vdata></m>
<m n="RefString" c="vector" t="string" k="11"><vdata k="11" t="string" l0="0" l1="1" l2="2" l3="3" l4="4" l5="5" Transfer-Encoding="zlib base64">
eAG1ksFqwzAQRP9Ih/6Cm4ChcQI99Gi28tTddKM10iqlX98qLTiBBKIEehTSDDNv
tNiTZDLW8EhGbhPVY8gRyTUkPgsZ2h2NcOtsU7bkOozl+R4skpPFX6kbipYNu+/F
zXbU3eq05DB02Qv4GOrvWBHjgrgNbEyyovRRU+SCw5N+NhoKjGTr1y18wVQRZQa8
0ji9q+j4VfBPiMZI/cNc7qXcoYFIleszpATY6HTYrsz6v0b9G4shYqgpfC2aP3Ts
lxrbu/9WMITEdgLyTozzOO255RWkP8REUyg=
</vdata></m>
<m n="ValidFlag" c="vector"><vdata k="11" t="byte" rank="1" dimsize0="11" Transfer-Encoding="zlib base64">
eAFjYAABRhAGAAARAAM=
</vdata><a n="factor" t="f">1.0</a>
</m>
<m n="OriginRef" c="vector" t="string" k="11"><vdata k="11" t="string" l0="0" l1="2" l2="7" Transfer-Encoding="zlib base64">
eAFzTsxJLs1JLEn1zE1MT/3/j8EtMy/FrzQ5JzXz/z9GCAxOzUlNLgnILwApzMzP
izf6/48JBAE/6Rtm
</vdata></m>
<m n="CreatedAt" c="vector" t="string" k="11"><vdata k="11" t="string" l0="0" l1="2" l2="5" l3="6" l4="9" l5="10" Transfer-Encoding="zlib base64">
eAF9zDEKgDAMhWGLN/IKBcFBETyAlBo0EJtS4+DlU3VQnFzfz/esI7+TE2hWN0PW
osYwdbsnwKxGjX16yykuTDwffeIISRC2scoDEHjpOd4nyOGatNTyZU0QCBvKR+W/
ePkTTsw/eA==
</vdata></m>
<m n="CreatedAtNo" c="vector"><vdata k="11" t="byte" rank="1" dimsize0="11" Transfer-Encoding="zlib base64">
eAFjYmJmZmZhZWVlYwcAAOQALg==
</vdata><a n="factor" t="f">1.0</a>
</m>
<m n="Hidden" c="vector"><vdata k="11" t="byte" rank="1" dimsize0="11" Transfer-Encoding="zlib base64">
eAFjYIADAAALAAE=
</vdata><a n="factor" t="f">1.0</a>
</m>
<m n="InternalIDNumber" c="vector"><vdata k="11" t="byte" rank="1" dimsize0="11" Transfer-Encoding="zlib base64">
eAFjYmZkZmFkZGJmZAQAAJsAFw==
</vdata><a n="factor" t="f">1.0</a>
</m>
<m n="InvalidatedAtNo" c="vector"><vdata k="11" t="byte" rank="1" dimsize0="11" Transfer-Encoding="zlib base64">
eAFjYGBhYGBlYGNgZwAAAHMAFw==
</vdata><a n="factor" t="f">1.0</a>
</m>
<m n="NewPopulation" c="vector"><vdata k="11" t="byte" rank="1" dimsize0="11" Transfer-Encoding="zlib base64">
eAFjZAQCBgYQBgAAPwAI
</vdata><a n="factor" t="f">1.0</a>
</m>
<m n="OverTakenFrom" c="vector" t="string" k="11"><vdata k="11" t="string" l0="0" l1="2" l2="6" l3="7" l4="10" Transfer-Encoding="zlib base64">
eAFzTsxJLs1JLEn1zE1MT/3/j8EtMy/FrzQ5JzXz/z9GEHSGqfDNLyrIyM/JT68M
KMovSC0qyUwtjjf6H5yak5pcEpBfADImMz8PKPSP+R8zXJtnXklqXnFmCZKu/wDe
QTNl
</vdata></m>
<m n="ROIlabel" c="vector" t="string" k="11"><vdata k="11" t="string" l0="2" Transfer-Encoding="zlib base64">
eAH7/98vPy/1/////xhAEEwBAI0lDIE=
</vdata></m>
<m n="ROIRegionLabel" c="vector" t="string" k="11"><vdata k="11" t="string" Transfer-Encoding="zlib base64">
eAH7/x8OAEHJCvY=
</vdata></m>
<m n="ScaleLevel" c="vector"><vdata k="11" t="byte" rank="1" dimsize0="11" Transfer-Encoding="zlib base64">
eAFjYIADAAALAAE=
</vdata><a n="factor" t="f">1.0</a>
</m>
<m n="sMainChannel" c="vector" t="string" k="11"><vdata k="11" t="string" l0="2" Transfer-Encoding="zlib base64">
eAH7/985MSe5NCexJDVFwTM3MT31/////xj+MQCp/wDjDhDp
</vdata></m>
<a n="@sticky:10003" t="m"><m n="memblock" c="container"></m>
</a>
</m>
</a>
<a n="Table" t="m"><m n="memblock" c="Table"><m n="Label" c="vector" t="string" k="1"><vdata k="1" t="string" l0="0" Transfer-Encoding="zlib base64">
eAHzyU9OzFFwSSxJVPArTc5JzfwPADv7BwU=
</vdata></m>
<m n="ItemName" c="vector" t="string" k="1"><vdata k="1" t="string" l0="0" Transfer-Encoding="zlib base64">
eAFzLCkpCklMykn9DwAV2ASD
</vdata></m>
<m n="ItemType" c="vector" t="string" k="1"><vdata k="1" t="string" l0="0" Transfer-Encoding="zlib base64">
eAHzyU9OzPErTc5JzQxJTMpJ/Q8AO3YHMw==
</vdata></m>
<m n="RefString" c="vector" t="string" k="1"><vdata k="1" t="string" l0="0" Transfer-Encoding="zlib base64">
eAFzLUvMKU0syczPc0ksSdQLKMpPTk0pLUot1nPLzEvxK03OSc3U8y8tKSgtKdZz
LCkpCklMyknVSwEqzixJzf0PACHoGUU=
</vdata></m>
<m n="ValidFlag" c="vector"><vdata k="1" t="byte" rank="1" dimsize0="1" Transfer-Encoding="zlib base64">
eAFjAAAAAQAB
</vdata><a n="factor" t="f">1.0</a>
</m>
<m n="OriginRef" c="vector" t="string" k="1"><vdata k="1" t="string" l0="0" Transfer-Encoding="zlib base64">
eAFzy8xL8StNzknN/A8AGaQE4Q==
</vdata></m>
<m n="CreatedAt" c="vector" t="string" k="1"><vdata k="1" t="string" l0="0" Transfer-Encoding="zlib base64">
eAFzy8xL8StNzknN/A8AGaQE4Q==
</vdata></m>
<m n="CreatedAtNo" c="vector"><vdata k="1" t="byte" rank="1" dimsize0="1" Transfer-Encoding="zlib base64">
eAFjBgAABAAE
</vdata><a n="factor" t="f">1.0</a>
</m>
<m n="Hidden" c="vector"><vdata k="1" t="byte" rank="1" dimsize0="1" Transfer-Encoding="zlib base64">
eAFjAAAAAQAB
</vdata><a n="factor" t="f">1.0</a>
</m>
<m n="InternalIDNumber" c="vector"><vdata k="1" t="byte" rank="1" dimsize0="1" Transfer-Encoding="zlib base64">
eAFjAgAAAwAD
</vdata><a n="factor" t="f">1.0</a>
</m>
<m n="InvalidatedAtNo" c="vector"><vdata k="1" t="byte" rank="1" dimsize0="1" Transfer-Encoding="zlib base64">
eAFjAAAAAQAB
</vdata><a n="factor" t="f">1.0</a>
</m>
<m n="NewPopulation" c="vector"><vdata k="1" t="byte" rank="1" dimsize0="1" Transfer-Encoding="zlib base64">
eAFjBAAAAgAC
</vdata><a n="factor" t="f">1.0</a>
</m>
<m n="OverTakenFrom" c="vector" t="string" k="1"><vdata k="1" t="string" l0="0" Transfer-Encoding="zlib base64">
eAFzy8xL8StNzknN/A8AGaQE4Q==
</vdata></m>
<m n="ROIlabel" c="vector" t="string" k="1"><vdata k="1" t="string" Transfer-Encoding="zlib base64">
eAH7DwABAAEA
</vdata></m>
<m n="ROIRegionLabel" c="vector" t="string" k="1"><vdata k="1" t="string" Transfer-Encoding="zlib base64">
eAH7DwABAAEA
</vdata></m>
<m n="ScaleLevel" c="vector"><vdata k="1" t="byte" rank="1" dimsize0="1" Transfer-Encoding="zlib base64">
eAFjAAAAAQAB
</vdata><a n="factor" t="f">1.0</a>
</m>
<m n="sMainChannel" c="vector" t="string" k="1"><vdata k="1" t="string" Transfer-Encoding="zlib base64">
eAH7DwABAAEA
</vdata></m>
<a n="@sticky:10003" t="m"><m n="memblock" c="container"></m>
</a>
</m>
</a>
</m>
</a>
<a n="UIFolders" t="m"><m n="memblock" c="container"><a n="@isordered" t="i">1</a>
<a n="F1" t="m"><m n="memblock" c="container"><a n="sFolderName" t="s">Method</a>
<a n="sFolderType" t="s">MethodFolder</a>
<a n="sInsert" t="s">InputParameters.CalculateIntensityProperties_2.Method</a>
<a n="sItemName" t="s">Method</a>
<a n="sLastInput" t="s">Region</a>
<a n="sTitle" t="s">Method</a>
<a n="yDefaultOpenStatus" t="i">0</a>
<a n="yOpenStatus" t="i">0</a>
<a n="ySkip" t="i">0</a>
</m>
</a>
<a n="F2" t="m"><m n="memblock" c="container"><a n="sFolderName" t="s"></a>
<a n="sFolderType" t="s">MoreFolder</a>
<a n="sInsert" t="s">InputParameters.CalculateIntensityProperties_2.Method.More</a>
<a n="sItemName" t="s"></a>
<a n="sLastInput" t="s">CV_ONOFF</a>
<a n="sTitle" t="s"></a>
<a n="yDefaultOpenStatus" t="i">0</a>
<a n="yOpenStatus" t="i">0</a>
<a n="ySkip" t="i">0</a>
</m>
</a>
</m>
</a>
</m>
</a>
<a n="CalculateIntensityProperties_3" t="m"><m n="memblock" c="container"><a n="BBHasBeenSaved" t="i">1</a>
<a n="bbType" t="s">builtin</a>
<a n="Comment" t="s"></a>
<a n="DataScope" t="m"><m n="memblock" c="container"><a n="Field" t="m"><m n="memblock" c="container"><a n="Span" t="s">Each</a>
</m>
</a>
</m>
</a>
<a n="IDName" t="s">CalculateIntensityProperties_3</a>
<a n="ImageView" t="m"><m n="memblock" c="container"><a n="@isordered" t="i">1</a>
<a n="Label" t="s">Replace me</a>
<a n="Tabs" t="m"><m n="memblock" c="container"><a n="@isordered" t="i">1</a>
<a n="PopulationCalculateIntensityProperties_3" t="m"><m n="memblock" c="container"><a n="@isordered" t="i">1</a>
<a n="TabLabel" t="s">Nuclei Selected</a>
<a n="TabItemName" t="s">PopulationCalculateIntensityProperties_3</a>
<a n="TabTitle" t="s">Population: Nuclei Selected</a>
<a n="Skip" t="i">0</a>
<a n="UIclass" t="s">sticky</a>
<a n="NewDefaultChannel" t="m"><m n="memblock" c="vector" t="string" k="1"><vdata k="1" t="string" l0="0" Transfer-Encoding="zlib base64">
eAFzdXcL+A8ABOsCIg==
</vdata></m>
</a>
<a n="NewDefaultStencil" t="m"><m n="memblock" c="vector" t="string" k="1"><vdata k="1" t="string" l0="0" Transfer-Encoding="zlib base64">
eAHzK03OSS0t/g8ADvED3w==
</vdata></m>
</a>
<a n="Type" t="s">Standard</a>
<a n="OKButtons" t="i">0</a>
<a n="TableLabel" t="m"><m n="memblock" c="vector" t="string" k="1"><vdata k="1" t="string" l0="0" Transfer-Encoding="zlib base64">
eAELKMovSC0qyUwtVvArTc5JzVQITs1JTS5JTfkPAJL8CvY=
</vdata></m>
</a>
<a n="UIinsert" t="s">FeedBack.PopulationCalculateIntensityProperties_3</a>
<a n="UseCommonTableStencil" t="m"><m n="memblock" c="vector"><vdata k="1" t="byte" rank="1" dimsize0="1" Transfer-Encoding="zlib base64">
eAFjAAAAAQAB
</vdata><a n="factor" t="f">1.0</a>
</m>
</a>
<a n="SummaryTableOn" t="m"><m n="memblock" c="vector"><vdata k="1" t="byte" rank="1" dimsize0="1" Transfer-Encoding="zlib base64">
eAFjBAAAAgAC
</vdata><a n="factor" t="f">1.0</a>
</m>
</a>
<a n="SummaryTableLabel" t="m"><m n="memblock" c="vector" t="string" k="1"><vdata k="1" t="string" l0="0" Transfer-Encoding="zlib base64">
eAELLs3NTSyq/A8AD00D7g==
</vdata></m>
</a>
<a n="AttrTypeTable" t="m"><m n="memblock" c="vector"><vdata k="1" t="byte" rank="1" dimsize0="1" Transfer-Encoding="zlib base64">
eAFjBAAAAgAC
</vdata><a n="factor" t="f">1.0</a>
</m>
</a>
<a n="WizardImageView" t="i">0</a>
<a n="TypeofOverlays" t="s">SingleDefaultOverLay</a>
<a n="coloring_mode" t="s">WeightedAverage</a>
<a n="scopeforimages" t="s">script</a>
<a n="yFrame2Timepoint" t="i">0</a>
<a n="cnt_overlays" t="m"><m n="memblock" c="container"><a n="@isordered" t="i">1</a>
<a n="Nucleus" t="m"><m n="memblock" c="container"></m>
</a>
</m>
</a>
<a n="Controls" t="m"><m n="memblock" c="container"><a n="general" t="m"><m n="memblock" c="container"><a n="@isordered" t="i">1</a>
<a n="Render_Colormode_Standard" t="m"><m n="memblock" c="container"><a n="@isordered" t="i">1</a>
<a n="colormode" t="m"><m n="memblock" c="container"><a n="autosubmit" t="s"></a>
<a n="callback" t="m"><m n="memblock" c="container"><a n="@isordered" t="i">1</a>
<a n="TranslateColormode" t="m"><m n="memblock" c="container"><a n="closure" t="m"><m n="memblock" c="closure"><a n="@context" t="s">&lt;AcapellaUserInterface||UI/imageviewmethods.proc&gt;</a>
<a n="@modulename" t="s">UI::_CIV_Coloring_Setmode</a>
<a n="@bound" t="m"><m n="memblock" c="container"></m>
</a>
<a n="@suppresswarnings" t="i">0</a>
</m>
</a>
<a n="data" t="m"><m n="memblock" c="container"></m>
</a>
</m>
</a>
<a n="@sticky:10003" t="m"><m n="memblock" c="container"><a n="skip" t="i">1</a>
</m>
</a>
</m>
</a>
<a n="CallbackList" t="m"><m n="memblock" c="XmlNode" t="elem"><CallbackList><Callback label="TranslateColormode" title="ColorMode" trigger="onchange" category="" priority="0" disabled="0" /></CallbackList></m>
</a>
<a n="defaultValue" t="s"></a>
<a n="description" t="s"></a>
<a n="disabled" t="i">0</a>
<a n="highlight" t="s"></a>
<a n="inputtype" t="s">s</a>
<a n="label" t="s">Coloring</a>
<a n="label_style" t="m"><m n="memblock" c="vector" t="string" k="3"><vdata k="3" t="string" l0="0" Transfer-Encoding="zlib base64">
eAHLyy/KTcz5/4/hHwMAIKMFhQ==
</vdata></m>
</a>
<a n="labels" t="m"><m n="memblock" c="vector" t="string" k="3"><vdata k="3" t="string" l0="0" l1="1" l2="2" Transfer-Encoding="zlib base64">
eAELLknMS0ksSvnvmpeRmJecmvLfIzM9IweIS/4DALJdDN0=
</vdata></m>
</a>
<a n="private" t="m"><m n="memblock" c="container"><a n="@sticky:10003" t="m"><m n="memblock" c="container"><a n="skip" t="i">1</a>
</m>
</a>
</m>
</a>
<a n="qualifier" t="s"></a>
<a n="size" t="i">0</a>
<a n="SizeOnFocus" t="i">0</a>
<a n="unit" t="s"></a>
<a n="value" t="s">WeightedAverage:Extended</a>
<a n="value_disabled" t="m"><m n="memblock" c="vector"><vdata k="3" t="byte" rank="1" dimsize0="3" Transfer-Encoding="zlib base64">
eAFjYGAAAAADAAE=
</vdata><a n="factor" t="f">1.0</a>
</m>
</a>
<a n="values" t="m"><m n="memblock" c="vector" t="string" k="3"><vdata k="3" t="string" l0="0" l1="1" l2="2" Transfer-Encoding="zlib base64">
eAHzTawIS8wpTbUKyEnMzPsfnpqZnlGSmuJYllqUmI5L1LWiJDUvJTXlPwAb/hnA

</vdata></m>
</a>
<a n="@sticky:10003" t="m"><m n="memblock" c="container"><a n="attr" t="m"><m n="memblock" c="container"><a n="class" t="s">input</a>
</m>
</a>
<a n="docID" t="s"></a>
<a n="insertmode" t="s">replace</a>
<a n="is_root" t="i">0</a>
<a n="skip" t="i">0</a>
<a n="target" t="m"><m n="memblock" c="container"><a n="target" t="s">value</a>
<a n="upCount" t="i">0</a>
</m>
</a>
<a n="ui" t="s">input</a>
<a n="uiclass" t="s">menu</a>
<a n="uirowmode" t="i">0</a>
</m>
</a>
</m>
</a>
<a n="@sticky:10003" t="m"><m n="memblock" c="container"><a n="AllowReorder" t="i">0</a>
<a n="attr" t="m"><m n="memblock" c="container"><a n="class" t="s">container</a>
<a n="style" t="s">width:0</a>
</m>
</a>
<a n="docID" t="s"></a>
<a n="insertmode" t="s">simple</a>
<a n="is_root" t="i">0</a>
<a n="skip" t="i">0</a>
<a n="tabulate" t="i">1</a>
<a n="ui" t="s">container</a>
<a n="uiclass" t="s">container</a>
</m>
</a>
</m>
</a>
<a n="Render_Labels_Labels" t="m"><m n="memblock" c="container"><a n="@sticky:10003" t="m"><m n="memblock" c="container"><a n="skip" t="i">1</a>
</m>
</a>
</m>
</a>
<a n="Render_Images_Images" t="m"><m n="memblock" c="container"><a n="@isordered" t="i">1</a>
<a n="colormode" t="m"><m n="memblock" c="container"><a n="autosubmit" t="s"></a>
<a n="callback" t="m"><m n="memblock" c="container"><a n="@isordered" t="i">1</a>
<a n="ReloadFrames" t="m"><m n="memblock" c="container"><a n="closure" t="m"><m n="memblock" c="closure"><a n="@context" t="s">&lt;AcapellaUserInterface||UI/imageviewmethods.proc&gt;</a>
<a n="@modulename" t="s">UI::_CIV_CB_Render_Images_SwitchMode</a>
<a n="@bound" t="m"><m n="memblock" c="container"></m>
</a>
<a n="@suppresswarnings" t="i">0</a>
</m>
</a>
<a n="data" t="m"><m n="memblock" c="container"></m>
</a>
</m>
</a>
<a n="@sticky:10003" t="m"><m n="memblock" c="container"><a n="skip" t="i">1</a>
</m>
</a>
</m>
</a>
<a n="CallbackList" t="m"><m n="memblock" c="XmlNode" t="elem"><CallbackList><Callback label="ReloadFrames" title="ColoringMode" trigger="onchange" category="" priority="0" disabled="0" /></CallbackList></m>
</a>
<a n="defaultValue" t="s"></a>
<a n="description" t="s"></a>
<a n="disabled" t="i">0</a>
<a n="highlight" t="s"></a>
<a n="inputtype" t="s">s</a>
<a n="label" t="s">Coloring mode</a>
<a n="label_style" t="m"><m n="memblock" c="vector" t="string" k="3"><vdata k="3" t="string" l0="0" Transfer-Encoding="zlib base64">
eAHLyy/KTcz5/4/hHwMAIKMFhQ==
</vdata></m>
</a>
<a n="labels" t="m"><m n="memblock" c="vector" t="string" k="3"><vdata k="3" t="string" l0="0" l1="1" l2="2" Transfer-Encoding="zlib base64">
eAFzTEksKMksS/3vllmRmvI/KDW9NCexSME5Pye/6D8AvyMNDQ==
</vdata></m>
</a>
<a n="private" t="m"><m n="memblock" c="container"><a n="@sticky:10003" t="m"><m n="memblock" c="container"><a n="skip" t="i">1</a>
</m>
</a>
</m>
</a>
<a n="qualifier" t="s"></a>
<a n="size" t="i">0</a>
<a n="SizeOnFocus" t="i">0</a>
<a n="unit" t="s"></a>
<a n="value" t="s">WeightedAverage</a>
<a n="value_disabled" t="m"><m n="memblock" c="vector"><vdata k="3" t="byte" rank="1" dimsize0="3" Transfer-Encoding="zlib base64">
eAFjYGAAAAADAAE=
</vdata><a n="factor" t="f">1.0</a>
</m>
</a>
<a n="values" t="m"><m n="memblock" c="vector" t="string" k="3"><vdata k="3" t="string" l0="0" l1="1" l2="2" Transfer-Encoding="zlib base64">
eAELT81MzyhJTXEsSy1KTE/9H1ya+983sSIsMac09T8AuiwNQg==
</vdata></m>
</a>
<a n="@sticky:10003" t="m"><m n="memblock" c="container"><a n="attr" t="m"><m n="memblock" c="container"><a n="class" t="s">input</a>
</m>
</a>
<a n="docID" t="s"></a>
<a n="insertmode" t="s">replace</a>
<a n="is_root" t="i">0</a>
<a n="skip" t="i">1</a>
<a n="target" t="m"><m n="memblock" c="container"><a n="target" t="s">value</a>
<a n="upCount" t="i">0</a>
</m>
</a>
<a n="ui" t="s">input</a>
<a n="uiclass" t="s">menu</a>
<a n="uirowmode" t="i">0</a>
</m>
</a>
</m>
</a>
<a n="palette" t="m"><m n="memblock" c="container"><a n="autosubmit" t="s"></a>
<a n="callback" t="m"><m n="memblock" c="container"><a n="@isordered" t="i">1</a>
<a n="ReloadFrames" t="m"><m n="memblock" c="container"><a n="closure" t="m"><m n="memblock" c="closure"><a n="@context" t="s">&lt;AcapellaUserInterface||UI/imageviewmethods.proc&gt;</a>
<a n="@modulename" t="s">UI::_CIV_CB_Render_Images_SwitchMode</a>
<a n="@bound" t="m"><m n="memblock" c="container"></m>
</a>
<a n="@suppresswarnings" t="i">0</a>
</m>
</a>
<a n="data" t="m"><m n="memblock" c="container"></m>
</a>
</m>
</a>
<a n="@sticky:10003" t="m"><m n="memblock" c="container"><a n="skip" t="i">1</a>
</m>
</a>
</m>
</a>
<a n="CallbackList" t="m"><m n="memblock" c="XmlNode" t="elem"><CallbackList><Callback label="ReloadFrames" title="Palette" trigger="onchange" category="" priority="0" disabled="0" /></CallbackList></m>
</a>
<a n="defaultValue" t="s"></a>
<a n="description" t="s"></a>
<a n="disabled" t="i">0</a>
<a n="highlight" t="s"></a>
<a n="inputtype" t="s">s</a>
<a n="label" t="s">Color palette</a>
<a n="label_style" t="m"><m n="memblock" c="vector" t="string" k="2"><vdata k="2" t="string" l0="0" Transfer-Encoding="zlib base64">
eAHLyy/KTcz5/48BABWZBIc=
</vdata></m>
</a>
<a n="labels" t="m"><m n="memblock" c="vector" t="string" k="2"><vdata k="2" t="string" l0="0" l1="1" Transfer-Encoding="zlib base64">
eAFzrShJzUtJTfkfnJlbkJP6HwA7bAea
</vdata></m>
</a>
<a n="private" t="m"><m n="memblock" c="container"><a n="@sticky:10003" t="m"><m n="memblock" c="container"><a n="skip" t="i">1</a>
</m>
</a>
</m>
</a>
<a n="qualifier" t="s"></a>
<a n="size" t="i">0</a>
<a n="SizeOnFocus" t="i">0</a>
<a n="unit" t="s"></a>
<a n="value" t="s">Extended</a>
<a n="value_disabled" t="m"><m n="memblock" c="vector"><vdata k="2" t="byte" rank="1" dimsize0="2" Transfer-Encoding="zlib base64">
eAFjYAAAAAIAAQ==
</vdata><a n="factor" t="f">1.0</a>
</m>
</a>
<a n="values" t="m"><m n="memblock" c="vector" t="string" k="2"><vdata k="2" t="string" l0="0" l1="1" Transfer-Encoding="zlib base64">
eAFzrShJzUtJTfkfkJOYmfcfADQoByQ=
</vdata></m>
</a>
<a n="@sticky:10003" t="m"><m n="memblock" c="container"><a n="attr" t="m"><m n="memblock" c="container"><a n="class" t="s">input</a>
</m>
</a>
<a n="docID" t="s"></a>
<a n="insertmode" t="s">replace</a>
<a n="is_root" t="i">0</a>
<a n="skip" t="i">1</a>
<a n="target" t="m"><m n="memblock" c="container"><a n="target" t="s">value</a>
<a n="upCount" t="i">0</a>
</m>
</a>
<a n="ui" t="s">input</a>
<a n="uiclass" t="s">menu</a>
<a n="uirowmode" t="i">0</a>
</m>
</a>
</m>
</a>
<a n="@sticky:10003" t="m"><m n="memblock" c="container"><a n="AllowReorder" t="i">0</a>
<a n="attr" t="m"><m n="memblock" c="container"><a n="class" t="s">container</a>
<a n="style" t="s">width:0</a>
</m>
</a>
<a n="docID" t="s"></a>
<a n="insertmode" t="s">simple</a>
<a n="is_root" t="i">0</a>
<a n="skip" t="i">0</a>
<a n="tabulate" t="i">1</a>
<a n="ui" t="s">container</a>
<a n="uiclass" t="s">container</a>
</m>
</a>
</m>
</a>
<a n="Render_OverlapControl_Stencils" t="m"><m n="memblock" c="container"><a n="@isordered" t="i">1</a>
<a n="overlapmode" t="m"><m n="memblock" c="container"><a n="autosubmit" t="s"></a>
<a n="callback" t="m"><m n="memblock" c="container"><a n="@isordered" t="i">1</a>
<a n="ChangeOverlapmode" t="m"><m n="memblock" c="container"><a n="closure" t="m"><m n="memblock" c="closure"><a n="@context" t="s">&lt;AcapellaUserInterface||UI/imageviewmethods.proc&gt;</a>
<a n="@modulename" t="s">UI::_CIV_CB__ReloadFrames</a>
<a n="@bound" t="m"><m n="memblock" c="container"><a n="SplitPoint" t="i">-4</a>
</m>
</a>
<a n="@suppresswarnings" t="i">0</a>
</m>
</a>
<a n="data" t="m"><m n="memblock" c="container"></m>
</a>
</m>
</a>
<a n="@sticky:10003" t="m"><m n="memblock" c="container"><a n="skip" t="i">1</a>
</m>
</a>
</m>
</a>
<a n="CallbackList" t="m"><m n="memblock" c="XmlNode" t="elem"><CallbackList><Callback label="ChangeOverlapmode" title="OverlapMode" trigger="onchange" category="" priority="0" disabled="0" /></CallbackList></m>
</a>
<a n="defaultValue" t="s">none</a>
<a n="description" t="s"></a>
<a n="disabled" t="i">0</a>
<a n="highlight" t="s"></a>
<a n="inputtype" t="s">s</a>
<a n="label" t="s">Overlap style</a>
<a n="label_style" t="m"><m n="memblock" c="vector" t="string" k="4"><vdata k="4" t="string" l0="0" Transfer-Encoding="zlib base64">
eAHLyy/KTcz5/48BBAEtqQaD
</vdata></m>
</a>
<a n="labels" t="m"><m n="memblock" c="vector" t="string" k="4"><vdata k="4" t="string" l0="0" l1="1" l2="2" l3="3" Transfer-Encoding="zlib base64">
eAHzy89L/e+ckZqcnVqUlJ9YlPI/uKQosyC1+H9wfk5myn8A7wUPLw==
</vdata></m>
</a>
<a n="private" t="m"><m n="memblock" c="container"><a n="@sticky:10003" t="m"><m n="memblock" c="container"><a n="skip" t="i">1</a>
</m>
</a>
</m>
</a>
<a n="qualifier" t="s"></a>
<a n="size" t="i">0</a>
<a n="SizeOnFocus" t="i">0</a>
<a n="unit" t="s"></a>
<a n="value" t="s">none</a>
<a n="value_disabled" t="m"><m n="memblock" c="vector"><vdata k="4" t="byte" rank="1" dimsize0="4" Transfer-Encoding="zlib base64">
eAFjYGBgAAAABAAB
</vdata><a n="factor" t="f">1.0</a>
</m>
</a>
<a n="values" t="m"><m n="memblock" c="vector" t="string" k="4"><vdata k="4" t="string" l0="0" l1="1" l2="2" l3="3" Transfer-Encoding="zlib base64">
eAHLy89L/Z9elJnyv7ikKLMgtfh/cX4OkAcAl/MMeA==
</vdata></m>
</a>
<a n="@sticky:10003" t="m"><m n="memblock" c="container"><a n="attr" t="m"><m n="memblock" c="container"><a n="class" t="s">input</a>
</m>
</a>
<a n="docID" t="s"></a>
<a n="insertmode" t="s">replace</a>
<a n="is_root" t="i">0</a>
<a n="skip" t="i">1</a>
<a n="target" t="m"><m n="memblock" c="container"><a n="target" t="s">value</a>
<a n="upCount" t="i">0</a>
</m>
</a>
<a n="ui" t="s">input</a>
<a n="uiclass" t="s">menu</a>
<a n="uirowmode" t="i">0</a>
</m>
</a>
</m>
</a>
<a n="@sticky:10003" t="m"><m n="memblock" c="container"><a n="AllowReorder" t="i">0</a>
<a n="attr" t="m"><m n="memblock" c="container"><a n="class" t="s">container</a>
<a n="style" t="s">width:0</a>
</m>
</a>
<a n="docID" t="s"></a>
<a n="insertmode" t="s">simple</a>
<a n="is_root" t="i">0</a>
<a n="skip" t="i">0</a>
<a n="tabulate" t="i">1</a>
<a n="ui" t="s">container</a>
<a n="uiclass" t="s">container</a>
</m>
</a>
</m>
</a>
<a n="Render_ScaleBar_ScaleBar" t="m"><m n="memblock" c="container"><a n="@isordered" t="i">1</a>
<a n="ScaleBar" t="m"><m n="memblock" c="container"><a n="autosubmit" t="s"></a>
<a n="callback" t="m"><m n="memblock" c="container"><a n="@isordered" t="i">1</a>
<a n="ReloadFrames" t="m"><m n="memblock" c="container"><a n="closure" t="m"><m n="memblock" c="closure"><a n="@context" t="s">&lt;AcapellaUserInterface||UI/imageviewmethods.proc&gt;</a>
<a n="@modulename" t="s">UI::_CIV_CB__SetScaleBar</a>
<a n="@bound" t="m"><m n="memblock" c="container"></m>
</a>
<a n="@suppresswarnings" t="i">0</a>
</m>
</a>
<a n="data" t="m"><m n="memblock" c="container"></m>
</a>
</m>
</a>
<a n="@sticky:10003" t="m"><m n="memblock" c="container"><a n="skip" t="i">1</a>
</m>
</a>
</m>
</a>
<a n="CallbackList" t="m"><m n="memblock" c="XmlNode" t="elem"><CallbackList><Callback label="ReloadFrames" title="ReloadFrames" trigger="onchange" category="" priority="0" disabled="0" /></CallbackList></m>
</a>
<a n="defaultValue" t="s"></a>
<a n="description" t="s"></a>
<a n="disabled" t="i">0</a>
<a n="highlight" t="s"></a>
<a n="inputtype" t="s">s</a>
<a n="label" t="s">Show Scale</a>
<a n="label_style" t="m"><m n="memblock" c="vector" t="string" k="5"><vdata k="5" t="string" l0="0" Transfer-Encoding="zlib base64">
eAHLyy/KTcz5/48BAgE8qweB
</vdata></m>
</a>
<a n="labels" t="m"><m n="memblock" c="vector" t="string" k="5"><vdata k="5" t="string" l0="0" l1="1" l2="2" l3="3" l4="4" Transfer-Encoding="zlib base64">
eAHzy89L/e+UX1KSn6vgk5pW8j8kvwDBCMpMzyiBSUM4ABF1FW4=
</vdata></m>
</a>
<a n="private" t="m"><m n="memblock" c="container"><a n="@sticky:10003" t="m"><m n="memblock" c="container"><a n="skip" t="i">1</a>
</m>
</a>
</m>
</a>
<a n="qualifier" t="s"></a>
<a n="size" t="i">0</a>
<a n="SizeOnFocus" t="i">0</a>
<a n="unit" t="s"></a>
<a n="value" t="f">NaN</a>
<a n="value_disabled" t="m"><m n="memblock" c="vector"><vdata k="5" t="byte" rank="1" dimsize0="5" Transfer-Encoding="zlib base64">
eAFjYAACAAAFAAE=
</vdata><a n="factor" t="f">1.0</a>
</m>
</a>
<a n="values" t="m"><m n="memblock" c="vector"><vdata k="5" t="double" rank="1" dimsize0="5" Transfer-Encoding="zlib base64">
eAFjYACBH/VgCk58sIcyHSA0hwMASRYDLw==
</vdata><a n="factor" t="f">1.0</a>
</m>
</a>
<a n="@sticky:10003" t="m"><m n="memblock" c="container"><a n="attr" t="m"><m n="memblock" c="container"><a n="class" t="s">input</a>
</m>
</a>
<a n="docID" t="s"></a>
<a n="insertmode" t="s">replace</a>
<a n="is_root" t="i">0</a>
<a n="skip" t="i">0</a>
<a n="target" t="m"><m n="memblock" c="container"><a n="target" t="s">value</a>
<a n="upCount" t="i">0</a>
</m>
</a>
<a n="ui" t="s">input</a>
<a n="uiclass" t="s">menu</a>
<a n="uirowmode" t="i">0</a>
</m>
</a>
</m>
</a>
<a n="@sticky:10003" t="m"><m n="memblock" c="container"><a n="AllowReorder" t="i">0</a>
<a n="attr" t="m"><m n="memblock" c="container"><a n="class" t="s">container</a>
<a n="style" t="s">width:0</a>
</m>
</a>
<a n="docID" t="s"></a>
<a n="insertmode" t="s">simple</a>
<a n="is_root" t="i">0</a>
<a n="skip" t="i">0</a>
<a n="tabulate" t="i">1</a>
<a n="ui" t="s">container</a>
<a n="uiclass" t="s">container</a>
</m>
</a>
</m>
</a>
<a n="Frames_Images_Images" t="m"><m n="memblock" c="container"><a n="@isordered" t="i">1</a>
<a n="Sharpness" t="m"><m n="memblock" c="container"><a n="autosubmit" t="s"></a>
<a n="callback" t="m"><m n="memblock" c="container"><a n="@isordered" t="i">1</a>
<a n="ConditionalReloadFrames" t="m"><m n="memblock" c="container"><a n="closure" t="m"><m n="memblock" c="closure"><a n="@context" t="s">&lt;AcapellaUserInterface||UI/imageviewmethods.proc&gt;</a>
<a n="@modulename" t="s">UI::_CIV_CB__ReloadSharpnessFrames</a>
<a n="@bound" t="m"><m n="memblock" c="container"><a n="SplitPoint" t="i">-4</a>
</m>
</a>
<a n="@suppresswarnings" t="i">0</a>
</m>
</a>
<a n="data" t="m"><m n="memblock" c="container"></m>
</a>
</m>
</a>
<a n="@sticky:10003" t="m"><m n="memblock" c="container"><a n="skip" t="i">1</a>
</m>
</a>
</m>
</a>
<a n="CallbackList" t="m"><m n="memblock" c="XmlNode" t="elem"><CallbackList><Callback label="ConditionalReloadFrames" title="ConditionalReloadFrames" trigger="onchange" category="" priority="0" disabled="0" /></CallbackList></m>
</a>
<a n="defaultValue" t="s">1</a>
<a n="description" t="s"></a>
<a n="disabled" t="i">0</a>
<a n="highlight" t="s"></a>
<a n="inputtype" t="s">d</a>
<a n="label" t="s">Sharpness</a>
<a n="max" t="s"></a>
<a n="min" t="s"></a>
<a n="precision" t="i">3</a>
<a n="private" t="m"><m n="memblock" c="container"><a n="@sticky:10003" t="m"><m n="memblock" c="container"><a n="skip" t="i">1</a>
</m>
</a>
</m>
</a>
<a n="qualifier" t="m"><m n="memblock" c="container"><a n="autosubmit" t="s"></a>
<a n="callback" t="m"><m n="memblock" c="container"><a n="@isordered" t="i">1</a>
<a n="ReloadFrames" t="m"><m n="memblock" c="container"><a n="closure" t="m"><m n="memblock" c="closure"><a n="@context" t="s">&lt;AcapellaUserInterface||UI/imageviewmethods.proc&gt;</a>
<a n="@modulename" t="s">UI::_CIV_CB__ReloadFrames</a>
<a n="@bound" t="m"><m n="memblock" c="container"><a n="SplitPoint" t="i">-5</a>
</m>
</a>
<a n="@suppresswarnings" t="i">0</a>
</m>
</a>
<a n="data" t="m"><m n="memblock" c="container"></m>
</a>
</m>
</a>
<a n="@sticky:10003" t="m"><m n="memblock" c="container"><a n="skip" t="i">1</a>
</m>
</a>
</m>
</a>
<a n="CallbackList" t="m"><m n="memblock" c="XmlNode" t="elem"><CallbackList><Callback label="ReloadFrames" title="ReloadFrames" trigger="onchange" category="" priority="0" disabled="0" /></CallbackList></m>
</a>
<a n="defaultValue" t="s">true</a>
<a n="description" t="s"></a>
<a n="disabled" t="i">0</a>
<a n="highlight" t="s"></a>
<a n="inputtype" t="s">b</a>
<a n="label" t="s">Apply Sharpness</a>
<a n="max" t="s"></a>
<a n="min" t="s"></a>
<a n="precision" t="i">3</a>
<a n="private" t="m"><m n="memblock" c="container"><a n="@sticky:10003" t="m"><m n="memblock" c="container"><a n="skip" t="i">1</a>
</m>
</a>
</m>
</a>
<a n="qualifier" t="s"></a>
<a n="step" t="s"></a>
<a n="unit" t="s"></a>
<a n="value" t="s">true</a>
<a n="@sticky:10003" t="m"><m n="memblock" c="container"><a n="attr" t="m"><m n="memblock" c="container"><a n="class" t="s">input</a>
</m>
</a>
<a n="docID" t="s"></a>
<a n="insertmode" t="s">replace</a>
<a n="is_root" t="i">0</a>
<a n="showMinMax" t="i">0</a>
<a n="showValue" t="i">0</a>
<a n="skip" t="i">0</a>
<a n="target" t="m"><m n="memblock" c="container"><a n="target" t="s">value</a>
<a n="upCount" t="i">0</a>
</m>
</a>
<a n="ui" t="s">input</a>
<a n="uiclass" t="s">text</a>
<a n="uirowmode" t="i">0</a>
</m>
</a>
</m>
</a>
<a n="step" t="s"></a>
<a n="unit" t="s"></a>
<a n="value" t="s">1</a>
<a n="@sticky:10003" t="m"><m n="memblock" c="container"><a n="attr" t="m"><m n="memblock" c="container"><a n="class" t="s">input</a>
</m>
</a>
<a n="docID" t="s"></a>
<a n="insertmode" t="s">replace</a>
<a n="is_root" t="i">0</a>
<a n="showMinMax" t="i">0</a>
<a n="showValue" t="i">0</a>
<a n="skip" t="i">0</a>
<a n="target" t="m"><m n="memblock" c="container"><a n="target" t="s">value</a>
<a n="upCount" t="i">0</a>
</m>
</a>
<a n="ui" t="s">input</a>
<a n="uiclass" t="s">text</a>
<a n="uirowmode" t="i">0</a>
</m>
</a>
</m>
</a>
<a n="@sticky:10003" t="m"><m n="memblock" c="container"><a n="AllowReorder" t="i">0</a>
<a n="attr" t="m"><m n="memblock" c="container"><a n="class" t="s">container</a>
<a n="style" t="s">width:0</a>
</m>
</a>
<a n="docID" t="s"></a>
<a n="insertmode" t="s">simple</a>
<a n="is_root" t="i">0</a>
<a n="skip" t="i">0</a>
<a n="tabulate" t="i">1</a>
<a n="ui" t="s">container</a>
<a n="uiclass" t="s">container</a>
</m>
</a>
</m>
</a>
<a n="Render_Stencils_Stencils" t="m"><m n="memblock" c="container"><a n="rainbowsize" t="m"><m n="memblock" c="container"><a n="value" t="f">10.0</a>
<a n="@sticky:10003" t="m"><m n="memblock" c="container"><a n="skip" t="i">1</a>
</m>
</a>
</m>
</a>
</m>
</a>
<a n="@sticky:10003" t="m"><m n="memblock" c="container"><a n="AllowReorder" t="i">0</a>
<a n="attr" t="m"><m n="memblock" c="container"><a n="class" t="s">container</a>
<a n="style" t="s"></a>
</m>
</a>
<a n="docID" t="s"></a>
<a n="insertmode" t="s">simple</a>
<a n="is_root" t="i">0</a>
<a n="skip" t="i">0</a>
<a n="tabulate" t="i">1</a>
<a n="ui" t="s">container</a>
<a n="uiclass" t="s">container</a>
</m>
</a>
</m>
</a>
<a n="general_title" t="s">General controls</a>
<a n="image_groups" t="m"><m n="memblock" c="XmlNode" t="elem"><Groups><Group no="0" title="Channels"><open>1</open><Members><Member no="0" /><Member no="1" /><Member no="2" /><Member no="3" /><Member no="4" /><Member no="5" /><Member no="6" /><Member no="7" /></Members></Group></Groups></m>
</a>
<a n="image_title" t="s">Channels</a>
<a n="images" t="m"><m n="memblock" c="container"><a n="autocontrast" t="m"><m n="memblock" c="vector"><vdata k="7" t="signed char" rank="1" dimsize0="7" Transfer-Encoding="zlib base64">
eAFjZAQDAAAjAAg=
</vdata><a n="factor" t="f">1.0</a>
</m>
</a>
<a n="color" t="m"><m n="memblock" c="vector" t="string" k="7"><vdata k="7" t="string" l0="0" l1="1" Transfer-Encoding="zlib base64">
eAFzL0qs/K9sauLmbGD8/x8DDAIAcyYKAA==
</vdata></m>
</a>
<a n="default_color" t="m"><m n="memblock" c="vector" t="string" k="7"><vdata k="7" t="string" l0="0" Transfer-Encoding="zlib base64">
eAFzL0qs/P+PAQEBTtQIhw==
</vdata></m>
</a>
<a n="flag" t="m"><m n="memblock" c="vector"><vdata k="7" t="signed char" rank="1" dimsize0="7" Transfer-Encoding="zlib base64">
eAFjYGQAAQAADQAC
</vdata><a n="factor" t="f">1.0</a>
</m>
</a>
<a n="label" t="m"><m n="memblock" c="vector" t="string" k="7"><vdata k="7" t="string" l0="0" l1="1" l2="2" l3="3" l4="4" l5="5" Transfer-Encoding="zlib base64">
eAFzKspMzyhJy0zNSfnv6u4W8D/XOSO1qKjyf0BOYl6qgm9igYITkhKEKFgxggvT
5pyYk1yak1iSmqLgmZuYnvofAKBNJ5k=
</vdata></m>
</a>
<a n="open" t="m"><m n="memblock" c="vector"><vdata k="7" t="signed char" rank="1" dimsize0="7" Transfer-Encoding="zlib base64">
eAFjYGQAAQAADQAC
</vdata><a n="factor" t="f">1.0</a>
</m>
</a>
<a n="xfmid" t="m"><m n="memblock" c="vector"><vdata k="7" t="double" rank="1" dimsize0="7" Transfer-Encoding="zlib base64">
eAE7a12fNm/BNfutMQYa0tvv28/3PDfT4f0pewYweIBBhy7UVtlw+JQ9AGTWEz8=

</vdata><a n="factor" t="f">1.0</a>
</m>
</a>
<a n="xmax" t="m"><m n="memblock" c="vector"><vdata k="7" t="double" rank="1" dimsize0="7" Transfer-Encoding="zlib base64">
eAFLSwOCO8scfs/su1Gek+ngsqj9kdOdpw4MDAwOveGqGHT/l+vFXy8/dQAAqqQX
Lg==
</vdata><a n="factor" t="f">1.0</a>
</m>
</a>
<a n="xmin" t="m"><m n="memblock" c="vector"><vdata k="7" t="double" rank="1" dimsize0="7" Transfer-Encoding="zlib base64">
eAGL7T/0VaOn24E1rVC943KCQ9ee2ArZvckODAwMDr3hihj0j4diARJTIxwATbAS
zA==
</vdata><a n="factor" t="f">1.0</a>
</m>
</a>
<a n="ymax" t="m"><m n="memblock" c="vector"><vdata k="7" t="double" rank="1" dimsize0="7" Transfer-Encoding="zlib base64">
eAFjYACBD/ZgigQaANXpCEo=
</vdata><a n="factor" t="f">1.0</a>
</m>
</a>
<a n="ymid" t="m"><m n="memblock" c="vector"><vdata k="7" t="double" rank="1" dimsize0="7" Transfer-Encoding="zlib base64">
eAFjYACBB/ZgigQaAMqJB9o=
</vdata><a n="factor" t="f">1.0</a>
</m>
</a>
<a n="ymin" t="m"><m n="memblock" c="vector"><vdata k="7" t="double" rank="1" dimsize0="7" Transfer-Encoding="zlib base64">
eAFjYCAPAAAAOAAB
</vdata><a n="factor" t="f">1.0</a>
</m>
</a>
</m>
</a>
<a n="stencil_groups" t="m"><m n="memblock" c="XmlNode" t="elem"><Groups><Group no="0" title="Regions"><open>1</open><Members><Member no="0" /></Members></Group><Group no="1" title="Overlays"><open>1</open><Members><Member no="1" /></Members></Group></Groups></m>
</a>
<a n="stencil_title" t="s">Regions</a>
<a n="stencils" t="m"><m n="memblock" c="container"><a n="class" t="m"><m n="memblock" c="vector" t="string" k="1"><vdata k="1" t="string" Transfer-Encoding="zlib base64">
eAH7DwABAAEA
</vdata></m>
</a>
<a n="color" t="m"><m n="memblock" c="vector" t="string" k="1"><vdata k="1" t="string" l0="0" Transfer-Encoding="zlib base64">
eAELz8gsSf0PAAjhAwE=
</vdata></m>
</a>
<a n="default_color" t="m"><m n="memblock" c="vector" t="string" k="1"><vdata k="1" t="string" l0="0" Transfer-Encoding="zlib base64">
eAELz8gsSf0PAAjhAwE=
</vdata></m>
</a>
<a n="flag" t="m"><m n="memblock" c="vector"><vdata k="1" t="byte" rank="1" dimsize0="1" Transfer-Encoding="zlib base64">
eAFjBAAAAgAC
</vdata><a n="factor" t="f">1.0</a>
</m>
</a>
<a n="label" t="m"><m n="memblock" c="vector" t="string" k="1"><vdata k="1" t="string" l0="0" Transfer-Encoding="zlib base64">
eAHzK03OSS0t/g8ADvED3w==
</vdata></m>
</a>
<a n="open" t="m"><m n="memblock" c="vector"><vdata k="1" t="byte" rank="1" dimsize0="1" Transfer-Encoding="zlib base64">
eAFjBAAAAgAC
</vdata><a n="factor" t="f">1.0</a>
</m>
</a>
<a n="priority" t="m"><m n="memblock" c="vector"><vdata k="1" t="byte" rank="1" dimsize0="1" Transfer-Encoding="zlib base64">
eAFjAAAAAQAB
</vdata><a n="factor" t="f">1.0</a>
</m>
</a>
<a n="style" t="m"><m n="memblock" c="vector" t="string" k="1"><vdata k="1" t="string" l0="0" Transfer-Encoding="zlib base64">
eAFzyi9KSS36DwALSwNe
</vdata></m>
</a>
</m>
</a>
<a n="tracker" t="m"><m n="memblock" c="container"><a n="color" t="m"><m n="memblock" c="vector" t="string" k="8"><vdata k="8" t="string" l0="0" l1="1" Transfer-Encoding="zlib base64">
eAFzL0qs/K9sauLmbGD8/x8DAgIAiSIK/g==
</vdata></m>
</a>
<a n="@sticky:10003" t="m"><m n="memblock" c="container"><a n="skip" t="i">1</a>
</m>
</a>
</m>
</a>
</m>
</a>
<a n="TableRefString" t="m"><m n="memblock" c="vector" t="string" k="1"><vdata k="1" t="string" l0="0" Transfer-Encoding="zlib base64">
eAENzDEKgDAMBdAbZfEI6uCkm6ME/WAhtqX5ETy9Oj94460WylTyoFRZWtlxRINL
r7aHKTFlInvi82NFY4JvnczBGnRZz2LoYeZy/EMirvcDmIoh5w==
</vdata></m>
</a>
<a n="DefaultStencilControls" t="m"><m n="memblock" c="container"><a n="color" t="m"><m n="memblock" c="vector" t="string" k="2"><vdata k="2" t="string" l0="0" Transfer-Encoding="zlib base64">
eAFLzs/JLypOLXEoSszMS8ov//+PAQBREgib
</vdata></m>
</a>
<a n="flag" t="m"><m n="memblock" c="vector"><vdata k="2" t="byte" rank="1" dimsize0="2" Transfer-Encoding="zlib base64">
eAFjZAAAAAQAAg==
</vdata><a n="factor" t="f">1.0</a>
</m>
</a>
<a n="style" t="m"><m n="memblock" c="vector" t="string" k="2"><vdata k="2" t="string" l0="0" Transfer-Encoding="zlib base64">
eAFzyi9KSS36/48BABQDBFw=
</vdata></m>
</a>
<a n="@sticky:10003" t="m"><m n="memblock" c="container"><a n="DefaultColor" t="s">colorset@rainbow</a>
<a n="DefaultStyle" t="s">Border</a>
<a n="last_standardvalues" t="m"><m n="memblock" c="container"><a n="@isordered" t="i">1</a>
<a n="Cell" t="m"><m n="memblock" c="container"><a n="color" t="s">colorset@rainbow</a>
<a n="style" t="s">Border</a>
</m>
</a>
</m>
</a>
<a n="NonDefaultStyle" t="s">Border</a>
</m>
</a>
</m>
</a>
<a n="current_frame" t="s">0</a>
<a n="cRenderSettings" t="m"><m n="memblock" c="container"><a n="Render" t="m"><m n="memblock" c="container"><a n="Colormode_ColorTranslator" t="m"><m n="memblock" c="container"><a n="Colormode" t="s">WeightedAverage:Extended</a>
<a n="methodclass" t="s">Colormode</a>
<a n="pluginclass" t="s">Render</a>
</m>
</a>
<a n="Images_Images" t="m"><m n="memblock" c="container"><a n="colormode" t="s">WeightedAverage</a>
<a n="methodclass" t="s">Images</a>
<a n="palette" t="s">Extended</a>
<a n="pluginclass" t="s">Render</a>
</m>
</a>
<a n="OverlapControl_OverlapControl" t="m"><m n="memblock" c="container"><a n="methodclass" t="s">OverlapControl</a>
<a n="Overlapmode" t="s">none</a>
<a n="pluginclass" t="s">Render</a>
</m>
</a>
<a n="ScaleBar_ScaleBar" t="m"><m n="memblock" c="container"><a n="methodclass" t="s">ScaleBar</a>
<a n="pluginclass" t="s">Render</a>
<a n="ScaleBar" t="f">NaN</a>
</m>
</a>
<a n="Stencils_Stencils" t="m"><m n="memblock" c="container"><a n="color" t="m"><m n="memblock" c="vector" t="string" k="2"><vdata k="2" t="string" l0="0" l1="1" Transfer-Encoding="zlib base64">
eAELz8gsSf2v7OZmaWzg+B8AKYkFjA==
</vdata></m>
</a>
<a n="flag" t="m"><m n="memblock" c="vector"><vdata k="2" t="byte" rank="1" dimsize0="2" Transfer-Encoding="zlib base64">
eAFjZAQAAAUAAw==
</vdata><a n="factor" t="f">1.0</a>
</m>
</a>
<a n="methodclass" t="s">Stencils</a>
<a n="pluginclass" t="s">Render</a>
<a n="rainbowsize" t="f">10.0</a>
<a n="style" t="m"><m n="memblock" c="vector" t="string" k="2"><vdata k="2" t="string" l0="0" l1="1" Transfer-Encoding="zlib base64">
eAFzyi9KSS36X5yfk5nyHwApDgZ4
</vdata></m>
</a>
</m>
</a>
</m>
</a>
</m>
</a>
<a n="Frames" t="m"><m n="memblock" c="container"><a n="@isordered" t="i">1</a>
<a n="Population" t="m"><m n="memblock" c="container"><a n="@isordered" t="i">1</a>
<a n="FrameLabel" t="s">Population</a>
<a n="FrameItemName" t="s">Population</a>
<a n="Images_RefString" t="s">Images=AAL::GetValidImages().v_images;</a>
<a n="Stencils_RefString" t="s">Stencils=AAL::GetImageViewStencils(ListRefString).v_stencils;</a>
<a n="Type" t="s">Standard</a>
<a n="ListRefString" t="s">EvaluationData.Procedures.CalculateIntensityProperties_3.Outputs.WholeCells.dataitem</a>
</m>
</a>
</m>
</a>
<a n="@sticky:10003" t="m"><m n="memblock" c="container"><a n="__version" t="f">3.0</a>
</m>
</a>
</m>
</a>
<a n="@sticky:10003" t="m"><m n="memblock" c="container"><a n="CallBacks" t="i">0</a>
<a n="current_tab" t="s">PopulationCalculateIntensityProperties_3</a>
</m>
</a>
</m>
</a>
</m>
</a>
<a n="Inputs" t="m"><m n="memblock" c="container"><a n="@isordered" t="i">1</a>
<a n="channel_string" t="m"><m n="memblock" c="container"><a n="DefaultValue" t="s">Brightfield</a>
<a n="Description" t="s">Signal channel</a>
<a n="disabled" t="i">0</a>
<a n="InputComplexity" t="s">Complex</a>
<a n="InputType" t="s">s</a>
<a n="IsChannelInput" t="i">1</a>
<a n="IsOriginalChannel" t="i">1</a>
<a n="Item" t="s">channel_string</a>
<a n="Label" t="s">Channel</a>
<a n="ParameterType" t="s">Discrete</a>
<a n="private" t="m"><m n="memblock" c="container"><a n="PreviousValues" t="m"><m n="memblock" c="container"></m>
</a>
<a n="SimpleLastValue" t="m"><m n="memblock" c="container"></m>
</a>
<a n="WizardRulerOff" t="i">1</a>
</m>
</a>
<a n="ProcedureIDName" t="s">CalculateIntensityProperties_3</a>
<a n="sChannelCreatedAt" t="s"></a>
<a n="skip" t="i">0</a>
<a n="SkipWizard" t="i">1</a>
<a n="UIInsert" t="s">UI.InputParameters.CalculateIntensityProperties_3.channel_string</a>
<a n="UIPresent" t="i">1</a>
<a n="unit" t="s"></a>
<a n="v_values" t="m"><m n="memblock" c="vector" t="string" k="1"><vdata k="1" t="string" l0="0" Transfer-Encoding="zlib base64">
eAFzdXcL+A8ABOsCIg==
</vdata></m>
</a>
<a n="value" t="s">EGFP</a>
<a n="values" t="m"><m n="memblock" c="vector" t="string" k="7"><vdata k="7" t="string" l0="0" l1="1" l2="2" l3="3" l4="4" l5="5" Transfer-Encoding="zlib base64">
eAFzKspMzyhJy0zNSfnv6u4W8D/XOSO1qKjyf0BOYl6qgm9igYITkhKEKFgxggvT
5pyYk1yak1iSmqLgmZuYnvofAKBNJ5k=
</vdata></m>
</a>
</m>
</a>
<a n="WholeCells_string" t="m"><m n="memblock" c="container"><a n="DefaultValue" t="s">Nuclei</a>
<a n="Description" t="s">Select population</a>
<a n="disabled" t="i">0</a>
<a n="InputComplexity" t="s">Complex</a>
<a n="InputType" t="s">s</a>
<a n="Item" t="s">WholeCells_string</a>
<a n="Label" t="s">Population</a>
<a n="ParameterType" t="s">Discrete</a>
<a n="private" t="m"><m n="memblock" c="container"><a n="PreviousValues" t="m"><m n="memblock" c="container"></m>
</a>
<a n="SelectedPopulation" t="m"><m n="memblock" c="Table"><m n="Label" c="vector" t="string" k="1"><vdata k="1" t="string" l0="0" Transfer-Encoding="zlib base64">
eAHzK03OSc1UCE7NSU0uSU35DwAzSgap
</vdata></m>
<m n="ItemName" c="vector" t="string" k="1"><vdata k="1" t="string" l0="0" Transfer-Encoding="zlib base64">
eAELz8jPSXVOzckp/g8AGkYE8g==
</vdata></m>
<m n="ItemType" c="vector" t="string" k="1"><vdata k="1" t="string" l0="0" Transfer-Encoding="zlib base64">
eAHzK03OSc38DwALhgNg
</vdata></m>
<m n="RefString" c="vector" t="string" k="1"><vdata k="1" t="string" l0="0" Transfer-Encoding="zlib base64">
eAENzDEKgDAMBdAbZfAK6uCkm6ME/WAhtqX5ETy9Oj94460WylTyoFRZWtlxRINL
r7aHKTFlInvi82NFY4JvnczBGnRZz2LoYeZy/EMirvcDmGwh5g==
</vdata></m>
<m n="ValidFlag" c="vector"><vdata k="1" t="byte" rank="1" dimsize0="1" Transfer-Encoding="zlib base64">
eAFjBAAAAgAC
</vdata><a n="factor" t="f">1.0</a>
</m>
<m n="OriginRef" c="vector" t="string" k="1"><vdata k="1" t="string" l0="0" Transfer-Encoding="zlib base64">
eAELTs1JTS4JyC8ozUksyczPizf6DwBMdggc
</vdata></m>
<m n="CreatedAt" c="vector" t="string" k="1"><vdata k="1" t="string" l0="0" Transfer-Encoding="zlib base64">
eAFzTsxJLs1JLEn1zCtJzSvOLKkMKMovSC0qyUwtjjf6DwDIKg0T
</vdata></m>
<m n="CreatedAtNo" c="vector"><vdata k="1" t="byte" rank="1" dimsize0="1" Transfer-Encoding="zlib base64">
eAFjBwAACAAI
</vdata><a n="factor" t="f">1.0</a>
</m>
<m n="Hidden" c="vector"><vdata k="1" t="byte" rank="1" dimsize0="1" Transfer-Encoding="zlib base64">
eAFjAAAAAQAB
</vdata><a n="factor" t="f">1.0</a>
</m>
<m n="InternalIDNumber" c="vector"><vdata k="1" t="byte" rank="1" dimsize0="1" Transfer-Encoding="zlib base64">
eAFjBAAAAgAC
</vdata><a n="factor" t="f">1.0</a>
</m>
<m n="InvalidatedAtNo" c="vector"><vdata k="1" t="byte" rank="1" dimsize0="1" Transfer-Encoding="zlib base64">
eAFjAAAAAQAB
</vdata><a n="factor" t="f">1.0</a>
</m>
<m n="NewPopulation" c="vector"><vdata k="1" t="byte" rank="1" dimsize0="1" Transfer-Encoding="zlib base64">
eAFjAAAAAQAB
</vdata><a n="factor" t="f">1.0</a>
</m>
<m n="OverTakenFrom" c="vector" t="string" k="1"><vdata k="1" t="string" l0="0" Transfer-Encoding="zlib base64">
eAFzTsxJLs1JLEn1zCtJzSvOLKkMKMovSC0qyUwt/g8Ar6MMgg==
</vdata></m>
<m n="ROIlabel" c="vector" t="string" k="1"><vdata k="1" t="string" l0="0" Transfer-Encoding="zlib base64">
eAHzy89L/Q8ABloCkA==
</vdata></m>
<m n="ROIRegionLabel" c="vector" t="string" k="1"><vdata k="1" t="string" Transfer-Encoding="zlib base64">
eAH7DwABAAEA
</vdata></m>
<m n="ScaleLevel" c="vector"><vdata k="1" t="byte" rank="1" dimsize0="1" Transfer-Encoding="zlib base64">
eAFjAAAAAQAB
</vdata><a n="factor" t="f">1.0</a>
</m>
<m n="sMainChannel" c="vector" t="string" k="1"><vdata k="1" t="string" Transfer-Encoding="zlib base64">
eAH7DwABAAEA
</vdata></m>
<m n="MyPopulationTypes" c="vector" t="string" k="1"><vdata k="1" t="string" l0="0" Transfer-Encoding="zlib base64">
eAHzT8pKTS4p/g8ADnADyg==
</vdata></m>
<a n="@sticky:10003" t="m"><m n="memblock" c="container"></m>
</a>
</m>
</a>
<a n="SimpleLastValue" t="m"><m n="memblock" c="container"></m>
</a>
<a n="WizardRulerOff" t="i">0</a>
</m>
</a>
<a n="ProcedureIDName" t="s">CalculateIntensityProperties_3</a>
<a n="skip" t="i">0</a>
<a n="SkipWizard" t="i">1</a>
<a n="UIInsert" t="s">UI.InputParameters.CalculateIntensityProperties_3.WholeCells_string</a>
<a n="UIPresent" t="i">1</a>
<a n="unit" t="s"></a>
<a n="v_values" t="m"><m n="memblock" c="vector" t="string" k="1"><vdata k="1" t="string" l0="0" Transfer-Encoding="zlib base64">
eAHzK03OSc1UCE7NSU0uSU35DwAzSgap
</vdata></m>
</a>
<a n="value" t="s">Nuclei Selected</a>
<a n="values" t="m"><m n="memblock" c="vector" t="string" k="2"><vdata k="2" t="string" l0="0" l1="1" Transfer-Encoding="zlib base64">
eAHzK03OSc387wemFIJTc1KTS1JT/gMAdMAKCA==
</vdata></m>
</a>
</m>
</a>
<a n="Region" t="m"><m n="memblock" c="container"><a n="DefaultValue" t="s">Nucleus</a>
<a n="Description" t="s">Select region  which should be characterized.</a>
<a n="disabled" t="i">0</a>
<a n="InputComplexity" t="s">Complex</a>
<a n="InputType" t="s">s</a>
<a n="Item" t="s">Region</a>
<a n="Label" t="s">Region</a>
<a n="ParameterType" t="s">Discrete</a>
<a n="private" t="m"><m n="memblock" c="container"><a n="PreviousValues" t="m"><m n="memblock" c="container"></m>
</a>
<a n="SimpleLastValue" t="m"><m n="memblock" c="container"></m>
</a>
<a n="WizardRulerOff" t="i">1</a>
</m>
</a>
<a n="ProcedureIDName" t="s">CalculateIntensityProperties_3</a>
<a n="skip" t="i">0</a>
<a n="SkipWizard" t="i">1</a>
<a n="TableForSelectedPropertyOrRegion" t="m"><m n="memblock" c="Table"><m n="Label" c="vector" t="string" k="1"><vdata k="1" t="string" l0="0" Transfer-Encoding="zlib base64">
eAHzK03OSS0t/g8ADvED3w==
</vdata></m>
<m n="AttrType" c="vector" t="string" k="1"><vdata k="1" t="string" l0="0" Transfer-Encoding="zlib base64">
eAELSk3PzM/7DwALcgNk
</vdata></m>
<m n="ItemName" c="vector" t="string" k="1"><vdata k="1" t="string" l0="0" Transfer-Encoding="zlib base64">
eAHzK03OSS0t/g8ADvED3w==
</vdata></m>
<m n="OriginRegion" c="vector" t="string" k="1"><vdata k="1" t="string" l0="0" Transfer-Encoding="zlib base64">
eAHzK03OSS0t/g8ADvED3w==
</vdata></m>
<m n="CreatedAt" c="vector" t="string" k="1"><vdata k="1" t="string" l0="0" Transfer-Encoding="zlib base64">
eAFzy8xL8StNzknN/A8AGaQE4Q==
</vdata></m>
<m n="CreatedAtNo" c="vector" t="string" k="1"><vdata k="1" t="string" l0="0" Transfer-Encoding="zlib base64">
eAEz/g8AAWcBMw==
</vdata></m>
<m n="RegionType" c="vector" t="string" k="1"><vdata k="1" t="string" l0="0" Transfer-Encoding="zlib base64">
eAHzK03OSS0t/g8ADvED3w==
</vdata></m>
<m n="PreviousLabel" c="vector" t="string" k="1"><vdata k="1" t="string" l0="0" Transfer-Encoding="zlib base64">
eAHzK03OSS0t/g8ADvED3w==
</vdata></m>
<m n="Commentary" c="vector" t="string" k="1"><vdata k="1" t="string" Transfer-Encoding="zlib base64">
eAH7DwABAAEA
</vdata></m>
<m n="RegionTypeDetailed" c="vector" t="string" k="1"><vdata k="1" t="string" l0="0" Transfer-Encoding="zlib base64">
eAHzK03OSS0t/g8ADvED3w==
</vdata></m>
<m n="Statistic" c="vector" t="string" k="1"><vdata k="1" t="string" Transfer-Encoding="zlib base64">
eAH7DwABAAEA
</vdata></m>
<m n="Channel" c="vector" t="string" k="1"><vdata k="1" t="string" l0="0" Transfer-Encoding="zlib base64">
eAFzTsxJLs1JLElNUfDMTUxP/Q8AOewG9Q==
</vdata></m>
<m n="HiddenStatus" c="vector" t="string" k="1"><vdata k="1" t="string" l0="0" Transfer-Encoding="zlib base64">
eAEz+A8AAWEBMA==
</vdata></m>
<m n="Unit" c="vector" t="string" k="1"><vdata k="1" t="string" Transfer-Encoding="zlib base64">
eAH7DwABAAEA
</vdata></m>
<m n="StatisticDetailed1" c="vector" t="string" k="1"><vdata k="1" t="string" Transfer-Encoding="zlib base64">
eAH7DwABAAEA
</vdata></m>
<m n="ID" c="vector" t="string" k="1"><vdata k="1" t="string" Transfer-Encoding="zlib base64">
eAH7DwABAAEA
</vdata></m>
<m n="ParType" c="vector" t="string" k="1"><vdata k="1" t="string" l0="0" Transfer-Encoding="zlib base64">
eAFL+Q8AAckBZA==
</vdata></m>
<m n="ParTypeDetailed" c="vector" t="string" k="1"><vdata k="1" t="string" Transfer-Encoding="zlib base64">
eAH7DwABAAEA
</vdata></m>
<m n="Stage2Dim" c="vector" t="string" k="1"><vdata k="1" t="string" Transfer-Encoding="zlib base64">
eAH7DwABAAEA
</vdata></m>
<m n="_order" c="vector"><vdata k="1" t="signed int" rank="1" dimsize0="1" Transfer-Encoding="zlib base64">
eAFjYGBgAAAABAAB
</vdata><a n="factor" t="f">1.0</a>
</m>
<a n="@sticky:10003" t="m"><m n="memblock" c="container"><a n="__version" t="f">5.0</a>
</m>
</a>
</m>
</a>
<a n="UIInsert" t="s">UI.InputParameters.CalculateIntensityProperties_3.Region</a>
<a n="UIPresent" t="i">1</a>
<a n="unit" t="s"></a>
<a n="v_values" t="m"><m n="memblock" c="vector" t="string" k="1"><vdata k="1" t="string" l0="0" Transfer-Encoding="zlib base64">
eAHzK03OSS0t/g8ADvED3w==
</vdata></m>
</a>
<a n="value" t="s">Nucleus</a>
<a n="values" t="m"><m n="memblock" c="vector" t="string" k="1"><vdata k="1" t="string" l0="0" Transfer-Encoding="zlib base64">
eAHzK03OSS0t/g8ADvED3w==
</vdata></m>
</a>
</m>
</a>
<a n="Method" t="m"><m n="memblock" c="container"><a n="DefaultValue" t="s">Standard</a>
<a n="Description" t="s">Select a method</a>
<a n="disabled" t="i">0</a>
<a n="InputComplexity" t="s">Complex</a>
<a n="InputType" t="s">s</a>
<a n="Item" t="s">Method</a>
<a n="Label" t="s">Method</a>
<a n="ParameterType" t="s">Discrete</a>
<a n="private" t="m"><m n="memblock" c="container"><a n="PreviousValues" t="m"><m n="memblock" c="container"></m>
</a>
<a n="SimpleLastValue" t="m"><m n="memblock" c="container"><a n="Contrast_ONOFF" t="s">0</a>
<a n="CV_ONOFF" t="s">0</a>
<a n="Max_ONOFF" t="s">0</a>
<a n="Mean_ONOFF" t="s">1</a>
<a n="Median_ONOFF" t="s">0</a>
<a n="Min_ONOFF" t="s">0</a>
<a n="QuantileFraction" t="s">50</a>
<a n="Stddev_ONOFF" t="s">0</a>
<a n="Sum_ONOFF" t="s">0</a>
</m>
</a>
<a n="WizardRulerOff" t="i">0</a>
</m>
</a>
<a n="ProcedureIDName" t="s">CalculateIntensityProperties_3</a>
<a n="skip" t="i">0</a>
<a n="SkipWizard" t="i">1</a>
<a n="UIInsert" t="s">UI.InputParameters.CalculateIntensityProperties_3.Method.title</a>
<a n="UIPresent" t="i">1</a>
<a n="unit" t="s"></a>
<a n="v_values" t="m"><m n="memblock" c="vector" t="string" k="1"><vdata k="1" t="string" l0="0" Transfer-Encoding="zlib base64">
eAELLknMS0ksSvkPABJkBDE=
</vdata></m>
</a>
<a n="value" t="s">Standard</a>
<a n="values" t="m"><m n="memblock" c="vector" t="string" k="1"><vdata k="1" t="string" l0="0" Transfer-Encoding="zlib base64">
eAELLknMS0ksSvkPABJkBDE=
</vdata></m>
</a>
</m>
</a>
<a n="Mean_ONOFF" t="m"><m n="memblock" c="container"><a n="DefaultValue" t="s">1</a>
<a n="Description" t="s">Turn the Mean Intensity calculation ON/OFF</a>
<a n="disabled" t="i">0</a>
<a n="InputComplexity" t="s">Complex</a>
<a n="InputType" t="s">b</a>
<a n="Item" t="s">Mean_ONOFF</a>
<a n="Label" t="s">Mean</a>
<a n="max" t="s">1</a>
<a n="min" t="s">0</a>
<a n="ParameterType" t="s">Numeric</a>
<a n="private" t="m"><m n="memblock" c="container"><a n="PreviousValues" t="m"><m n="memblock" c="container"></m>
</a>
<a n="SimpleLastValue" t="m"><m n="memblock" c="container"></m>
</a>
<a n="WizardRulerOff" t="i">0</a>
</m>
</a>
<a n="ProcedureIDName" t="s">CalculateIntensityProperties_3</a>
<a n="qualifier" t="s"></a>
<a n="skip" t="i">0</a>
<a n="SkipWizard" t="i">1</a>
<a n="step" t="s">1</a>
<a n="UIInsert" t="s">UI.InputParameters.CalculateIntensityProperties_3.Method.Mean_ONOFF</a>
<a n="UIPresent" t="i">1</a>
<a n="UIslider" t="s">0</a>
<a n="unit" t="s"></a>
<a n="value" t="s">1</a>
<a n="wizardstep" t="s">1</a>
</m>
</a>
<a n="Stddev_ONOFF" t="m"><m n="memblock" c="container"><a n="DefaultValue" t="s">0</a>
<a n="Description" t="s">Turn the Standard Deviation (StdDev) calculation ON/OFF</a>
<a n="disabled" t="i">0</a>
<a n="InputComplexity" t="s">Complex</a>
<a n="InputType" t="s">b</a>
<a n="Item" t="s">Stddev_ONOFF</a>
<a n="Label" t="s">Standard Deviation</a>
<a n="max" t="s">1</a>
<a n="min" t="s">0</a>
<a n="ParameterType" t="s">Numeric</a>
<a n="private" t="m"><m n="memblock" c="container"><a n="PreviousValues" t="m"><m n="memblock" c="container"></m>
</a>
<a n="SimpleLastValue" t="m"><m n="memblock" c="container"></m>
</a>
<a n="WizardRulerOff" t="i">0</a>
</m>
</a>
<a n="ProcedureIDName" t="s">CalculateIntensityProperties_3</a>
<a n="qualifier" t="s"></a>
<a n="skip" t="i">0</a>
<a n="SkipWizard" t="i">1</a>
<a n="step" t="s">1</a>
<a n="UIInsert" t="s">UI.InputParameters.CalculateIntensityProperties_3.Method.Stddev_ONOFF</a>
<a n="UIPresent" t="i">1</a>
<a n="UIslider" t="s">0</a>
<a n="unit" t="s"></a>
<a n="value" t="s">0</a>
<a n="wizardstep" t="s">1</a>
</m>
</a>
<a n="CV_ONOFF" t="m"><m n="memblock" c="container"><a n="DefaultValue" t="s">0</a>
<a n="Description" t="s">Turn the Coefficient of Variance (CV) calculation ON/OFF</a>
<a n="disabled" t="i">0</a>
<a n="InputComplexity" t="s">Complex</a>
<a n="InputType" t="s">b</a>
<a n="Item" t="s">CV_ONOFF</a>
<a n="Label" t="s">Coefficient of Variance</a>
<a n="max" t="s">1</a>
<a n="min" t="s">0</a>
<a n="ParameterType" t="s">Numeric</a>
<a n="private" t="m"><m n="memblock" c="container"><a n="PreviousValues" t="m"><m n="memblock" c="container"></m>
</a>
<a n="SimpleLastValue" t="m"><m n="memblock" c="container"></m>
</a>
<a n="WizardRulerOff" t="i">0</a>
</m>
</a>
<a n="ProcedureIDName" t="s">CalculateIntensityProperties_3</a>
<a n="qualifier" t="s"></a>
<a n="skip" t="i">0</a>
<a n="SkipWizard" t="i">1</a>
<a n="step" t="s">1</a>
<a n="UIInsert" t="s">UI.InputParameters.CalculateIntensityProperties_3.Method.CV_ONOFF</a>
<a n="UIPresent" t="i">1</a>
<a n="UIslider" t="s">0</a>
<a n="unit" t="s"></a>
<a n="value" t="s">0</a>
<a n="wizardstep" t="s">1</a>
</m>
</a>
<a n="Median_ONOFF" t="m"><m n="memblock" c="container"><a n="DefaultValue" t="s">0</a>
<a n="Description" t="s">Turn the Meadian Intensity calculation ON/OFF</a>
<a n="disabled" t="i">0</a>
<a n="InputComplexity" t="s">Complex</a>
<a n="InputType" t="s">b</a>
<a n="Item" t="s">Median_ONOFF</a>
<a n="Label" t="s">Median</a>
<a n="max" t="s">1</a>
<a n="min" t="s">0</a>
<a n="ParameterType" t="s">Numeric</a>
<a n="private" t="m"><m n="memblock" c="container"><a n="PreviousValues" t="m"><m n="memblock" c="container"></m>
</a>
<a n="SimpleLastValue" t="m"><m n="memblock" c="container"></m>
</a>
<a n="WizardRulerOff" t="i">0</a>
</m>
</a>
<a n="ProcedureIDName" t="s">CalculateIntensityProperties_3</a>
<a n="qualifier" t="s"></a>
<a n="skip" t="i">0</a>
<a n="SkipWizard" t="i">1</a>
<a n="step" t="s">1</a>
<a n="UIInsert" t="s">UI.InputParameters.CalculateIntensityProperties_3.Method.More.Median_ONOFF</a>
<a n="UIPresent" t="i">1</a>
<a n="UIslider" t="s">0</a>
<a n="unit" t="s"></a>
<a n="value" t="s">0</a>
<a n="wizardstep" t="s">1</a>
</m>
</a>
<a n="Sum_ONOFF" t="m"><m n="memblock" c="container"><a n="DefaultValue" t="s">0</a>
<a n="Description" t="s">Turn the summarized/integral intensity calculation ON/OFF</a>
<a n="disabled" t="i">0</a>
<a n="InputComplexity" t="s">Complex</a>
<a n="InputType" t="s">b</a>
<a n="Item" t="s">Sum_ONOFF</a>
<a n="Label" t="s">Sum</a>
<a n="max" t="s">1</a>
<a n="min" t="s">0</a>
<a n="ParameterType" t="s">Numeric</a>
<a n="private" t="m"><m n="memblock" c="container"><a n="PreviousValues" t="m"><m n="memblock" c="container"></m>
</a>
<a n="SimpleLastValue" t="m"><m n="memblock" c="container"></m>
</a>
<a n="WizardRulerOff" t="i">0</a>
</m>
</a>
<a n="ProcedureIDName" t="s">CalculateIntensityProperties_3</a>
<a n="qualifier" t="s"></a>
<a n="skip" t="i">0</a>
<a n="SkipWizard" t="i">1</a>
<a n="step" t="s">1</a>
<a n="UIInsert" t="s">UI.InputParameters.CalculateIntensityProperties_3.Method.More.Sum_ONOFF</a>
<a n="UIPresent" t="i">1</a>
<a n="UIslider" t="s">0</a>
<a n="unit" t="s"></a>
<a n="value" t="s">0</a>
<a n="wizardstep" t="s">1</a>
</m>
</a>
<a n="Max_ONOFF" t="m"><m n="memblock" c="container"><a n="DefaultValue" t="s">0</a>
<a n="Description" t="s">Turn the Maximum Intensity calculation ON/OFF</a>
<a n="disabled" t="i">0</a>
<a n="InputComplexity" t="s">Complex</a>
<a n="InputType" t="s">b</a>
<a n="Item" t="s">Max_ONOFF</a>
<a n="Label" t="s">Maximum</a>
<a n="max" t="s">1</a>
<a n="min" t="s">0</a>
<a n="ParameterType" t="s">Numeric</a>
<a n="private" t="m"><m n="memblock" c="container"><a n="PreviousValues" t="m"><m n="memblock" c="container"></m>
</a>
<a n="SimpleLastValue" t="m"><m n="memblock" c="container"></m>
</a>
<a n="WizardRulerOff" t="i">0</a>
</m>
</a>
<a n="ProcedureIDName" t="s">CalculateIntensityProperties_3</a>
<a n="qualifier" t="s"></a>
<a n="skip" t="i">0</a>
<a n="SkipWizard" t="i">1</a>
<a n="step" t="s">1</a>
<a n="UIInsert" t="s">UI.InputParameters.CalculateIntensityProperties_3.Method.More.Max_ONOFF</a>
<a n="UIPresent" t="i">1</a>
<a n="UIslider" t="s">0</a>
<a n="unit" t="s"></a>
<a n="value" t="s">0</a>
<a n="wizardstep" t="s">1</a>
</m>
</a>
<a n="Min_ONOFF" t="m"><m n="memblock" c="container"><a n="DefaultValue" t="s">0</a>
<a n="Description" t="s">Turn the Minimum Intensity calculation ON/OFF</a>
<a n="disabled" t="i">0</a>
<a n="InputComplexity" t="s">Complex</a>
<a n="InputType" t="s">b</a>
<a n="Item" t="s">Min_ONOFF</a>
<a n="Label" t="s">Minimum</a>
<a n="max" t="s">1</a>
<a n="min" t="s">0</a>
<a n="ParameterType" t="s">Numeric</a>
<a n="private" t="m"><m n="memblock" c="container"><a n="PreviousValues" t="m"><m n="memblock" c="container"></m>
</a>
<a n="SimpleLastValue" t="m"><m n="memblock" c="container"></m>
</a>
<a n="WizardRulerOff" t="i">0</a>
</m>
</a>
<a n="ProcedureIDName" t="s">CalculateIntensityProperties_3</a>
<a n="qualifier" t="s"></a>
<a n="skip" t="i">0</a>
<a n="SkipWizard" t="i">1</a>
<a n="step" t="s">1</a>
<a n="UIInsert" t="s">UI.InputParameters.CalculateIntensityProperties_3.Method.More.Min_ONOFF</a>
<a n="UIPresent" t="i">1</a>
<a n="UIslider" t="s">0</a>
<a n="unit" t="s"></a>
<a n="value" t="s">0</a>
<a n="wizardstep" t="s">1</a>
</m>
</a>
<a n="QuantileFraction" t="m"><m n="memblock" c="container"><a n="DefaultValue" t="s">50</a>
<a n="Description" t="s">For the quantile calculation all pixels are sorted according to their intensity. The quantile is the intensity of that pixel, which is brighter than the QuantileFraction number of pixels. The statistic &quot;median&quot; is the shorthand for &quot;quantile&quot; at 0.5.</a>
<a n="disabled" t="i">0</a>
<a n="InputComplexity" t="s">Complex</a>
<a n="InputType" t="s">d</a>
<a n="Item" t="s">QuantileFraction</a>
<a n="Label" t="s">Quantile Fraction</a>
<a n="max" t="s">100</a>
<a n="min" t="s">0</a>
<a n="ParameterType" t="s">Numeric</a>
<a n="private" t="m"><m n="memblock" c="container"><a n="PreviousValues" t="m"><m n="memblock" c="container"></m>
</a>
<a n="SimpleLastValue" t="m"><m n="memblock" c="container"></m>
</a>
<a n="WizardRulerOff" t="i">0</a>
</m>
</a>
<a n="ProcedureIDName" t="s">CalculateIntensityProperties_3</a>
<a n="qualifier" t="s"></a>
<a n="skip" t="i">0</a>
<a n="SkipWizard" t="i">1</a>
<a n="step" t="s">5</a>
<a n="UIInsert" t="s">UI.InputParameters.CalculateIntensityProperties_3.Method.More.QuantileFraction</a>
<a n="UIPresent" t="i">1</a>
<a n="UIslider" t="s">1</a>
<a n="unit" t="s">%</a>
<a n="value" t="s">50</a>
<a n="wizardstep" t="s">10</a>
</m>
</a>
<a n="Quantile_ONOFF" t="m"><m n="memblock" c="container"><a n="DefaultValue" t="s">0</a>
<a n="Description" t="s">Turn the Quantile Intensity calculation ON/OFF</a>
<a n="disabled" t="i">0</a>
<a n="InputComplexity" t="s">Complex</a>
<a n="InputType" t="s">b</a>
<a n="Item" t="s">Quantile_ONOFF</a>
<a n="Label" t="s"></a>
<a n="max" t="s"></a>
<a n="min" t="s"></a>
<a n="ParameterType" t="s">Numeric</a>
<a n="private" t="m"><m n="memblock" c="container"><a n="PreviousValues" t="m"><m n="memblock" c="container"></m>
</a>
<a n="SimpleLastValue" t="m"><m n="memblock" c="container"></m>
</a>
<a n="WizardRulerOff" t="i">0</a>
</m>
</a>
<a n="ProcedureIDName" t="s">CalculateIntensityProperties_3</a>
<a n="qualifier" t="s"></a>
<a n="skip" t="i">0</a>
<a n="SkipWizard" t="i">1</a>
<a n="step" t="s"></a>
<a n="UIInsert" t="s">UI.InputParameters.CalculateIntensityProperties_3.Method.More.QuantileFraction.qualifier</a>
<a n="UIPresent" t="i">1</a>
<a n="UIslider" t="s">0</a>
<a n="unit" t="s"></a>
<a n="value" t="s">0</a>
<a n="wizardstep" t="s"></a>
</m>
</a>
<a n="Contrast_ONOFF" t="m"><m n="memblock" c="container"><a n="DefaultValue" t="s">0</a>
<a n="Description" t="s">Turn the Contrast calculation ON/OFF</a>
<a n="disabled" t="i">0</a>
<a n="InputComplexity" t="s">Complex</a>
<a n="InputType" t="s">b</a>
<a n="Item" t="s">Contrast_ONOFF</a>
<a n="Label" t="s">Contrast</a>
<a n="max" t="s">1</a>
<a n="min" t="s">0</a>
<a n="ParameterType" t="s">Numeric</a>
<a n="private" t="m"><m n="memblock" c="container"><a n="PreviousValues" t="m"><m n="memblock" c="container"></m>
</a>
<a n="SimpleLastValue" t="m"><m n="memblock" c="container"></m>
</a>
<a n="WizardRulerOff" t="i">0</a>
</m>
</a>
<a n="ProcedureIDName" t="s">CalculateIntensityProperties_3</a>
<a n="qualifier" t="s"></a>
<a n="skip" t="i">0</a>
<a n="SkipWizard" t="i">1</a>
<a n="step" t="s">1</a>
<a n="UIInsert" t="s">UI.InputParameters.CalculateIntensityProperties_3.Method.More.Contrast_ONOFF</a>
<a n="UIPresent" t="i">1</a>
<a n="UIslider" t="s">0</a>
<a n="unit" t="s"></a>
<a n="value" t="s">0</a>
<a n="wizardstep" t="s">1</a>
</m>
</a>
<a n="SuffixForPropertyNames" t="m"><m n="memblock" c="container"><a n="DefaultValue" t="s">Intensity Nucleus EGFP</a>
<a n="Description" t="s">Prefix for property names.</a>
<a n="disabled" t="i">0</a>
<a n="InputComplexity" t="s">Complex</a>
<a n="InputType" t="s">s</a>
<a n="Item" t="s">SuffixForPropertyNames</a>
<a n="Label" t="s">Output Properties</a>
<a n="max" t="s"></a>
<a n="min" t="s"></a>
<a n="ParameterType" t="s">Numeric</a>
<a n="private" t="m"><m n="memblock" c="container"><a n="DefaultNamingIsUsed" t="i">1</a>
<a n="DefaultString" t="s">Intensity Nucleus EGFP</a>
<a n="OriginalDefault" t="s">Intensity Nucleus EGFP</a>
<a n="PreviousValues" t="m"><m n="memblock" c="container"></m>
</a>
<a n="SimpleLastValue" t="m"><m n="memblock" c="container"></m>
</a>
<a n="UsedListCounter" t="i">0</a>
<a n="WizardRulerOff" t="i">0</a>
</m>
</a>
<a n="ProcedureIDName" t="s">CalculateIntensityProperties_3</a>
<a n="qualifier" t="s"></a>
<a n="skip" t="i">0</a>
<a n="SkipWizard" t="i">1</a>
<a n="step" t="s"></a>
<a n="UIInsert" t="s">UI.InputParameters.CalculateIntensityProperties_3.SuffixForPropertyNames</a>
<a n="UIPresent" t="i">1</a>
<a n="UIslider" t="s">0</a>
<a n="unit" t="s"></a>
<a n="value" t="s">Intensity Nucleus EGFP</a>
<a n="wizardstep" t="s"></a>
</m>
</a>
<a n="@sticky:10003" t="m"><m n="memblock" c="container"><a n="__BuildMinor" t="i">126729</a>
<a n="__initialBuildMinor" t="i">124082</a>
<a n="__initialversion" t="s">3</a>
<a n="__ProcOpenStatus" t="i">1</a>
<a n="__version" t="s">3</a>
<a n="__VersionId" t="s">5.1.1.126729</a>
<a n="BBScaleLevel" t="s">0</a>
</m>
</a>
</m>
</a>
<a n="OutputClass" t="s">Output Property</a>
<a n="OutputName" t="s">Intensity Nucleus EGFP Mean (2)</a>
<a n="ProcedureOutputsByType" t="m"><m n="memblock" c="container"><a n="IllustrativeTable" t="m"><m n="memblock" c="Table"><m n="Label" c="vector" t="string" k="1"><vdata k="1" t="string" l0="0" Transfer-Encoding="zlib base64">
eAGLjy/xzE1MT3VOzEkuzUksSQXz/gMAatEJhg==
</vdata></m>
<m n="ItemName" c="vector" t="string" k="1"><vdata k="1" t="string" l0="0" Transfer-Encoding="zlib base64">
eAEr8cxNTE/9DwALjANX
</vdata></m>
<m n="ItemType" c="vector" t="string" k="1"><vdata k="1" t="string" Transfer-Encoding="zlib base64">
eAH7DwABAAEA
</vdata></m>
<m n="RefString" c="vector" t="string" k="1"><vdata k="1" t="string" l0="0" Transfer-Encoding="zlib base64">
eAFzLUvMKU0syczPc0ksSdQLKMpPTk0pLUot1nNOzEkuzUksSfXMTUxP1fMvLSko
LSnWK4FwU4CqM0tSc/8DADwBGak=
</vdata></m>
<m n="ValidFlag" c="vector"><vdata k="1" t="byte" rank="1" dimsize0="1" Transfer-Encoding="zlib base64">
eAFjAAAAAQAB
</vdata><a n="factor" t="f">1.0</a>
</m>
<m n="OriginRef" c="vector" t="string" k="1"><vdata k="1" t="string" l0="0" Transfer-Encoding="zlib base64">
eAFzTsxJLs1JLEn1zE1MT/0PAC7OBnE=
</vdata></m>
<m n="CreatedAt" c="vector" t="string" k="1"><vdata k="1" t="string" l0="0" Transfer-Encoding="zlib base64">
eAFzTsxJLs1JLEn1zE1MT/0PAC7OBnE=
</vdata></m>
<m n="CreatedAtNo" c="vector"><vdata k="1" t="byte" rank="1" dimsize0="1" Transfer-Encoding="zlib base64">
eAFjAgAAAwAD
</vdata><a n="factor" t="f">1.0</a>
</m>
<m n="Hidden" c="vector"><vdata k="1" t="byte" rank="1" dimsize0="1" Transfer-Encoding="zlib base64">
eAFjAAAAAQAB
</vdata><a n="factor" t="f">1.0</a>
</m>
<m n="InternalIDNumber" c="vector"><vdata k="1" t="byte" rank="1" dimsize0="1" Transfer-Encoding="zlib base64">
eAFjAQAABQAF
</vdata><a n="factor" t="f">1.0</a>
</m>
<m n="InvalidatedAtNo" c="vector"><vdata k="1" t="byte" rank="1" dimsize0="1" Transfer-Encoding="zlib base64">
eAFjAAAAAQAB
</vdata><a n="factor" t="f">1.0</a>
</m>
<m n="NewPopulation" c="vector"><vdata k="1" t="byte" rank="1" dimsize0="1" Transfer-Encoding="zlib base64">
eAFjBAAAAgAC
</vdata><a n="factor" t="f">1.0</a>
</m>
<m n="OverTakenFrom" c="vector" t="string" k="1"><vdata k="1" t="string" l0="0" Transfer-Encoding="zlib base64">
eAFzTsxJLs1JLEn1zE1MT/0PAC7OBnE=
</vdata></m>
<m n="ROIlabel" c="vector" t="string" k="1"><vdata k="1" t="string" Transfer-Encoding="zlib base64">
eAH7DwABAAEA
</vdata></m>
<m n="ROIRegionLabel" c="vector" t="string" k="1"><vdata k="1" t="string" Transfer-Encoding="zlib base64">
eAH7DwABAAEA
</vdata></m>
<m n="ScaleLevel" c="vector"><vdata k="1" t="byte" rank="1" dimsize0="1" Transfer-Encoding="zlib base64">
eAFjAAAAAQAB
</vdata><a n="factor" t="f">1.0</a>
</m>
<m n="sMainChannel" c="vector" t="string" k="1"><vdata k="1" t="string" Transfer-Encoding="zlib base64">
eAH7DwABAAEA
</vdata></m>
<a n="@sticky:10003" t="m"><m n="memblock" c="container"></m>
</a>
</m>
</a>
<a n="Images" t="m"><m n="memblock" c="Table"><m n="Label" c="vector" t="string" k="4"><vdata k="4" t="string" l0="0" l1="1" l2="2" l3="3" Transfer-Encoding="zlib base64">
eAELyEnMS1XwTSxQcCrKTM8oSctMzUn5HwAXdXV3C0Di5jpnpBYVVf53TsxJLs1J
LElNUfDMTUxP/Q8A4/McPA==
</vdata></m>
<m n="ItemName" c="vector" t="string" k="4"><vdata k="4" t="string" l0="0" l1="1" l2="2" l3="3" Transfer-Encoding="zlib base64">
eAGLj3dOzEn2zE1MTy12CMhJzEt1MDLwTSwAkk5FmekZJWmZqTkp/+NxK3N1dwvA
J5/rnJFaVFSJqgRkaWlOYklqCtAisO3/AZctMuY=
</vdata></m>
<m n="ItemType" c="vector" t="string" k="4"><vdata k="4" t="string" Transfer-Encoding="zlib base64">
eAH7////fwAJ+gP9
</vdata></m>
<m n="IsNonNegative" c="vector"><vdata k="4" t="byte" rank="1" dimsize0="4" Transfer-Encoding="zlib base64">
eAFjYGBgBAAABQAC
</vdata><a n="factor" t="f">1.0</a>
</m>
<m n="RefString" c="vector" t="string" k="4"><vdata k="4" t="string" l0="0" l1="1" l2="2" l3="3" Transfer-Encoding="zlib base64">
eAGtkEEKwjAQRW80iCco1lhciLlBGZqxDUzaMpkpeHqNFbpy4aKbv/h8HvznFmRD
jdN4RkXwMnUUTChDQ7pWd9PZNEPb1sjdNWFPufKMI1XHww3nkieJ/aCPSBwgFExU
Si+3B9k1F78zMtUDiTz/oX4OG6PS+hp+mtg2oYj47jYFb4wOg6k=
</vdata></m>
<m n="ValidFlag" c="vector"><vdata k="4" t="byte" rank="1" dimsize0="4" Transfer-Encoding="zlib base64">
eAFjZGRkBAAADgAF
</vdata><a n="factor" t="f">1.0</a>
</m>
<m n="OriginalLabel" c="vector" t="string" k="4"><vdata k="4" t="string" l0="0" l1="1" l2="2" l3="3" Transfer-Encoding="zlib base64">
eAELyEnMS1XwTSxQcCrKTM8oSctMzUn5HwAXdXV3C0Di5jpnpBYVVf53TsxJLs1J
LElNUfDMTUxP/Q8A4/McPA==
</vdata></m>
<m n="CreatedAt" c="vector" t="string" k="4"><vdata k="4" t="string" l0="0" l1="3" Transfer-Encoding="zlib base64">
eAFzTy1xSSxJ/P+P4R+Dc2JOcmlOYkmqZ25ieup/AKSVDAY=
</vdata></m>
<m n="CreatedAtNo" c="vector"><vdata k="4" t="byte" rank="1" dimsize0="4" Transfer-Encoding="zlib base64">
eAFjZGRkAgAADwAG
</vdata><a n="factor" t="f">1.0</a>
</m>
<m n="InternalIDNumber" c="vector"><vdata k="4" t="signed char" rank="1" dimsize0="4" Transfer-Encoding="zlib base64">
eAHj4ORiBAAAVAAd
</vdata><a n="factor" t="f">1.0</a>
</m>
<m n="ScaleLevel" c="vector"><vdata k="4" t="byte" rank="1" dimsize0="4" Transfer-Encoding="zlib base64">
eAFjYGBgAAAABAAB
</vdata><a n="factor" t="f">1.0</a>
</m>
<a n="@sticky:10003" t="m"><m n="memblock" c="container"></m>
</a>
</m>
</a>
<a n="Objects" t="m"><m n="memblock" c="Table"><m n="Label" c="vector" t="string" k="12"><vdata k="12" t="string" l0="0" l1="1" l2="2" l3="3" l4="4" l5="7" Transfer-Encoding="zlib base64">
eAGFjsEKAjEMRGG/pB/gyV8QhIJWwYPHEmtYq7GRJl3x57dWVjwI4m1m3gyJ9w57
0DjgZsBM8EBZAIVCoGiv0GP13kH6BV0JhLHaFDUCmTXIZWbe4YrvJnDSDKKGD2cM
Kh84dmM39cwOqSE8tkv7EzeNROKXnC1RkTbXyGkqbfn2+qx5P6/f83/+CX4DYTE=

</vdata></m>
<m n="ItemName" c="vector" t="string" k="12"><vdata k="12" t="string" l0="0" l1="1" l2="2" l3="3" l4="4" l5="5" Transfer-Encoding="zlib base64">
eAFVjcEOgzAMQ098GRISEnRHjlXXBZYRNVITxt+TdeJAudnWs+1gCYpfQKJNNBfN
yVxwd79FArQ+oWKgMchqA+8tp1IQfTw/EFVsejNBC0RiR3MZPyMpZHidQPwDvuPc
148XXs9U6Q92M0qH
</vdata></m>
<m n="ItemType" c="vector" t="string" k="12"><vdata k="12" t="string" l0="0" l1="1" l2="2" l3="3" l4="4" l5="8" Transfer-Encoding="zlib base64">
eAHzS01PLMksS/XMySktLikCsvPz/vsl5qHyS5NzUjP/e+ZllmQm5ij4JhZn//fJ
L1dwzs8DaikuUfBPykpNLin+/48JBMMz8nNSnVNzcorjwcxkMNMtvwjFUIhaAOtm
N7I=
</vdata></m>
<m n="RefString" c="vector" t="string" k="12"><vdata k="12" t="string" l0="0" l1="1" l2="2" l3="3" l4="4" l5="5" Transfer-Encoding="zlib base64">
eAG1ktFKAzEQRf8oD/oJawsLdlvwwcdlzF7X0WlmSSYVv15ThVWw1HTBx5DM4d4z
WR1IMhlruCEjt4vqMeSI5BoSn4UM7Z5GuG22KVtyHcby/AAWycni56gbyiwb9u+r
i3HUXUpacxi67AX8HerrWBHjxHAb2JhkQ+mlpsgJwq2+NhqKjGTbh2f4oqkiyix4
o3F6UtHxreifEI2R+qu53H25QwORKuodpATY6XTcXVnr/4L6RxZDxFBT+K9o/tix
X2tsF/+tYAiJ7YfIhRrn5bS/kYuVnoVen036AfpldQ4=
</vdata></m>
<m n="ValidFlag" c="vector"><vdata k="12" t="byte" rank="1" dimsize0="12" Transfer-Encoding="zlib base64">
eAFjYAABRjABAAATAAM=
</vdata><a n="factor" t="f">1.0</a>
</m>
<m n="OriginRef" c="vector" t="string" k="12"><vdata k="12" t="string" l0="0" l1="2" l2="7" Transfer-Encoding="zlib base64">
eAFzTsxJLs1JLEn1zE1MT/3/j8EtMy/FrzQ5JzXz/z9GCAxOzUlNLgnILwApzMzP
izf6/48JAgF4sxxm
</vdata></m>
<m n="CreatedAt" c="vector" t="string" k="12"><vdata k="12" t="string" l0="0" l1="2" l2="5" l3="6" l4="9" l5="10" Transfer-Encoding="zlib base64">
eAF9zDEKhUAMRVHFHekSBMFCEVyADGPQQJwMYyz+5hO1UH5l+w731Y78QU6g3dwC
plmDYe4PT4Cmueb14x2nuDLx8hsSR0iCsE+ljUDgZeB4nyCHa9JCizdrg0DYUf4q
+8Kr/+TKTsbZTIs=
</vdata></m>
<m n="CreatedAtNo" c="vector"><vdata k="12" t="byte" rank="1" dimsize0="12" Transfer-Encoding="zlib base64">
eAFjYmJmZmZhZWVlY+cAAAEaADY=
</vdata><a n="factor" t="f">1.0</a>
</m>
<m n="Hidden" c="vector"><vdata k="12" t="byte" rank="1" dimsize0="12" Transfer-Encoding="zlib base64">
eAFjYEAAAAAMAAE=
</vdata><a n="factor" t="f">1.0</a>
</m>
<m n="InternalIDNumber" c="vector"><vdata k="12" t="byte" rank="1" dimsize0="12" Transfer-Encoding="zlib base64">
eAFjYmZkZmFkZGJmZGQEAACzABg=
</vdata><a n="factor" t="f">1.0</a>
</m>
<m n="InvalidatedAtNo" c="vector"><vdata k="12" t="byte" rank="1" dimsize0="12" Transfer-Encoding="zlib base64">
eAFjYGBhYGBlYGNg52AAAACaAB8=
</vdata><a n="factor" t="f">1.0</a>
</m>
<m n="NewPopulation" c="vector"><vdata k="12" t="byte" rank="1" dimsize0="12" Transfer-Encoding="zlib base64">
eAFjZAQCBgYQZgAAAEcACA==
</vdata><a n="factor" t="f">1.0</a>
</m>
<m n="OverTakenFrom" c="vector" t="string" k="12"><vdata k="12" t="string" l0="0" l1="2" l2="6" l3="7" l4="10" l5="11" Transfer-Encoding="zlib base64">
eAFzTsxJLs1JLEn1zE1MT/3/j8EtMy/FrzQ5JzXz/z9GEHSGqfDNLyrIyM/JT68M
KMovSC0qyUwtjjf6H5yak5pcEpBfADImMz8PKPSP+R8zXJtnXklqXnFmCZKu//gk
gfoB3/BAdw==
</vdata></m>
<m n="ROIlabel" c="vector" t="string" k="12"><vdata k="12" t="string" l0="2" Transfer-Encoding="zlib base64">
eAH7/98vPy/1/////xhAEEoBAKgjDX8=
</vdata></m>
<m n="ROIRegionLabel" c="vector" t="string" k="12"><vdata k="12" t="string" Transfer-Encoding="zlib base64">
eAH7/x8BAE2+C/U=
</vdata></m>
<m n="ScaleLevel" c="vector"><vdata k="12" t="byte" rank="1" dimsize0="12" Transfer-Encoding="zlib base64">
eAFjYEAAAAAMAAE=
</vdata><a n="factor" t="f">1.0</a>
</m>
<m n="sMainChannel" c="vector" t="string" k="12"><vdata k="12" t="string" l0="2" Transfer-Encoding="zlib base64">
eAH7/985MSe5NCexJDVFwTM3MT31/////xj+MQCp//8B9PYR6A==
</vdata></m>
<a n="@sticky:10003" t="m"><m n="memblock" c="container"></m>
</a>
</m>
</a>
<a n="Table" t="m"><m n="memblock" c="Table"><m n="Label" c="vector" t="string" k="1"><vdata k="1" t="string" l0="0" Transfer-Encoding="zlib base64">
eAHzyU9OzFFwSSxJVPArTc5JzfwPADv7BwU=
</vdata></m>
<m n="ItemName" c="vector" t="string" k="1"><vdata k="1" t="string" l0="0" Transfer-Encoding="zlib base64">
eAFzLCkpCklMykn9DwAV2ASD
</vdata></m>
<m n="ItemType" c="vector" t="string" k="1"><vdata k="1" t="string" l0="0" Transfer-Encoding="zlib base64">
eAHzyU9OzPErTc5JzQxJTMpJ/Q8AO3YHMw==
</vdata></m>
<m n="RefString" c="vector" t="string" k="1"><vdata k="1" t="string" l0="0" Transfer-Encoding="zlib base64">
eAFzLUvMKU0syczPc0ksSdQLKMpPTk0pLUot1nPLzEvxK03OSc3U8y8tKSgtKdZz
LCkpCklMyknVSwEqzixJzf0PACHoGUU=
</vdata></m>
<m n="ValidFlag" c="vector"><vdata k="1" t="byte" rank="1" dimsize0="1" Transfer-Encoding="zlib base64">
eAFjAAAAAQAB
</vdata><a n="factor" t="f">1.0</a>
</m>
<m n="OriginRef" c="vector" t="string" k="1"><vdata k="1" t="string" l0="0" Transfer-Encoding="zlib base64">
eAFzy8xL8StNzknN/A8AGaQE4Q==
</vdata></m>
<m n="CreatedAt" c="vector" t="string" k="1"><vdata k="1" t="string" l0="0" Transfer-Encoding="zlib base64">
eAFzy8xL8StNzknN/A8AGaQE4Q==
</vdata></m>
<m n="CreatedAtNo" c="vector"><vdata k="1" t="byte" rank="1" dimsize0="1" Transfer-Encoding="zlib base64">
eAFjBgAABAAE
</vdata><a n="factor" t="f">1.0</a>
</m>
<m n="Hidden" c="vector"><vdata k="1" t="byte" rank="1" dimsize0="1" Transfer-Encoding="zlib base64">
eAFjAAAAAQAB
</vdata><a n="factor" t="f">1.0</a>
</m>
<m n="InternalIDNumber" c="vector"><vdata k="1" t="byte" rank="1" dimsize0="1" Transfer-Encoding="zlib base64">
eAFjAgAAAwAD
</vdata><a n="factor" t="f">1.0</a>
</m>
<m n="InvalidatedAtNo" c="vector"><vdata k="1" t="byte" rank="1" dimsize0="1" Transfer-Encoding="zlib base64">
eAFjAAAAAQAB
</vdata><a n="factor" t="f">1.0</a>
</m>
<m n="NewPopulation" c="vector"><vdata k="1" t="byte" rank="1" dimsize0="1" Transfer-Encoding="zlib base64">
eAFjBAAAAgAC
</vdata><a n="factor" t="f">1.0</a>
</m>
<m n="OverTakenFrom" c="vector" t="string" k="1"><vdata k="1" t="string" l0="0" Transfer-Encoding="zlib base64">
eAFzy8xL8StNzknN/A8AGaQE4Q==
</vdata></m>
<m n="ROIlabel" c="vector" t="string" k="1"><vdata k="1" t="string" Transfer-Encoding="zlib base64">
eAH7DwABAAEA
</vdata></m>
<m n="ROIRegionLabel" c="vector" t="string" k="1"><vdata k="1" t="string" Transfer-Encoding="zlib base64">
eAH7DwABAAEA
</vdata></m>
<m n="ScaleLevel" c="vector"><vdata k="1" t="byte" rank="1" dimsize0="1" Transfer-Encoding="zlib base64">
eAFjAAAAAQAB
</vdata><a n="factor" t="f">1.0</a>
</m>
<m n="sMainChannel" c="vector" t="string" k="1"><vdata k="1" t="string" Transfer-Encoding="zlib base64">
eAH7DwABAAEA
</vdata></m>
<a n="@sticky:10003" t="m"><m n="memblock" c="container"></m>
</a>
</m>
</a>
</m>
</a>
<a n="UIFolders" t="m"><m n="memblock" c="container"><a n="@isordered" t="i">1</a>
<a n="F1" t="m"><m n="memblock" c="container"><a n="sFolderName" t="s">Method</a>
<a n="sFolderType" t="s">MethodFolder</a>
<a n="sInsert" t="s">InputParameters.CalculateIntensityProperties_3.Method</a>
<a n="sItemName" t="s">Method</a>
<a n="sLastInput" t="s">Region</a>
<a n="sTitle" t="s">Method</a>
<a n="yDefaultOpenStatus" t="i">0</a>
<a n="yOpenStatus" t="i">0</a>
<a n="ySkip" t="i">0</a>
</m>
</a>
<a n="F2" t="m"><m n="memblock" c="container"><a n="sFolderName" t="s"></a>
<a n="sFolderType" t="s">MoreFolder</a>
<a n="sInsert" t="s">InputParameters.CalculateIntensityProperties_3.Method.More</a>
<a n="sItemName" t="s"></a>
<a n="sLastInput" t="s">CV_ONOFF</a>
<a n="sTitle" t="s"></a>
<a n="yDefaultOpenStatus" t="i">0</a>
<a n="yOpenStatus" t="i">0</a>
<a n="ySkip" t="i">0</a>
</m>
</a>
</m>
</a>
</m>
</a>
<a n="SelectPopulation_6" t="m"><m n="memblock" c="container"><a n="BBHasBeenSaved" t="i">1</a>
<a n="bbType" t="s">builtin</a>
<a n="Comment" t="s"></a>
<a n="DataScope" t="m"><m n="memblock" c="container"><a n="Field" t="m"><m n="memblock" c="container"><a n="Span" t="s">Each</a>
</m>
</a>
</m>
</a>
<a n="IDName" t="s">SelectPopulation_6</a>
<a n="ImageView" t="m"><m n="memblock" c="container"><a n="@isordered" t="i">1</a>
<a n="Label" t="s">Replace me</a>
<a n="PreviousTabs" t="m"><m n="memblock" c="container"><a n="@isordered" t="i">1</a>
<a n="PopulationSelectPopulation_6" t="m"><m n="memblock" c="container"><a n="@isordered" t="i">1</a>
<a n="TabLabel" t="s">Nuclei Selected</a>
<a n="TabItemName" t="s">PopulationSelectPopulation_6</a>
<a n="TabTitle" t="s">Population: Nuclei Selected</a>
<a n="Skip" t="i">0</a>
<a n="UIclass" t="s">sticky</a>
<a n="NewDefaultChannel" t="m"><m n="memblock" c="vector" t="string" k="1"><vdata k="1" t="string" l0="0" Transfer-Encoding="zlib base64">
eAFzKspMzyhJy0zNSfkPAB8/BWQ=
</vdata></m>
</a>
<a n="NewDefaultStencil" t="m"><m n="memblock" c="vector" t="string" k="2"><vdata k="2" t="string" l0="0" l1="1" Transfer-Encoding="zlib base64">
eAELTs1JTS5JTVHwT8oCMor/u2QWJycWpSCJAAD5nw5/
</vdata></m>
</a>
<a n="Type" t="s">Standard</a>
<a n="OKButtons" t="i">0</a>
<a n="TableLabel" t="m"><m n="memblock" c="vector" t="string" k="1"><vdata k="1" t="string" l0="0" Transfer-Encoding="zlib base64">
eAELKMovSC0qyUwtVvArTc5JzVQITs1JTS5JTfkPAJL8CvY=
</vdata></m>
</a>
<a n="UIinsert" t="s">FeedBack.PopulationSelectPopulation_6</a>
<a n="UseCommonTableStencil" t="m"><m n="memblock" c="vector"><vdata k="1" t="byte" rank="1" dimsize0="1" Transfer-Encoding="zlib base64">
eAFjAAAAAQAB
</vdata><a n="factor" t="f">1.0</a>
</m>
</a>
<a n="SummaryTableOn" t="m"><m n="memblock" c="vector"><vdata k="1" t="byte" rank="1" dimsize0="1" Transfer-Encoding="zlib base64">
eAFjBAAAAgAC
</vdata><a n="factor" t="f">1.0</a>
</m>
</a>
<a n="SummaryTableLabel" t="m"><m n="memblock" c="vector" t="string" k="1"><vdata k="1" t="string" l0="0" Transfer-Encoding="zlib base64">
eAELLs3NTSyq/A8AD00D7g==
</vdata></m>
</a>
<a n="AttrTypeTable" t="m"><m n="memblock" c="vector"><vdata k="1" t="byte" rank="1" dimsize0="1" Transfer-Encoding="zlib base64">
eAFjBAAAAgAC
</vdata><a n="factor" t="f">1.0</a>
</m>
</a>
<a n="WizardImageView" t="i">0</a>
<a n="TypeofOverlays" t="s">SingleDefaultOverLay</a>
<a n="coloring_mode" t="s">WeightedAverage</a>
<a n="scopeforimages" t="s">script</a>
<a n="yFrame2Timepoint" t="i">0</a>
<a n="cnt_overlays" t="m"><m n="memblock" c="container"><a n="@isordered" t="i">1</a>
<a n="Nucleus" t="m"><m n="memblock" c="container"></m>
</a>
<a n="@Selected@20Objects" t="m"><m n="memblock" c="container"></m>
</a>
<a n="@Discarded@20Objects" t="m"><m n="memblock" c="container"></m>
</a>
</m>
</a>
<a n="Controls" t="m"><m n="memblock" c="container"><a n="general" t="m"><m n="memblock" c="container"><a n="@isordered" t="i">1</a>
<a n="Render_Colormode_Standard" t="m"><m n="memblock" c="container"><a n="@isordered" t="i">1</a>
<a n="colormode" t="m"><m n="memblock" c="container"><a n="autosubmit" t="s"></a>
<a n="callback" t="m"><m n="memblock" c="container"><a n="@isordered" t="i">1</a>
<a n="TranslateColormode" t="m"><m n="memblock" c="container"><a n="closure" t="m"><m n="memblock" c="closure"><a n="@context" t="s">&lt;AcapellaUserInterface||UI/imageviewmethods.proc&gt;</a>
<a n="@modulename" t="s">UI::_CIV_Coloring_Setmode</a>
<a n="@bound" t="m"><m n="memblock" c="container"></m>
</a>
<a n="@suppresswarnings" t="i">0</a>
</m>
</a>
<a n="data" t="m"><m n="memblock" c="container"></m>
</a>
</m>
</a>
<a n="@sticky:10003" t="m"><m n="memblock" c="container"><a n="skip" t="i">1</a>
</m>
</a>
</m>
</a>
<a n="CallbackList" t="m"><m n="memblock" c="XmlNode" t="elem"><CallbackList><Callback label="TranslateColormode" title="ColorMode" trigger="onchange" category="" priority="0" disabled="0" /></CallbackList></m>
</a>
<a n="defaultValue" t="s"></a>
<a n="description" t="s"></a>
<a n="disabled" t="i">0</a>
<a n="highlight" t="s"></a>
<a n="inputtype" t="s">s</a>
<a n="label" t="s">Coloring</a>
<a n="label_style" t="m"><m n="memblock" c="vector" t="string" k="3"><vdata k="3" t="string" l0="0" Transfer-Encoding="zlib base64">
eAHLyy/KTcz5/4/hHwMAIKMFhQ==
</vdata></m>
</a>
<a n="labels" t="m"><m n="memblock" c="vector" t="string" k="3"><vdata k="3" t="string" l0="0" l1="1" l2="2" Transfer-Encoding="zlib base64">
eAELLknMS0ksSvnvmpeRmJecmvLfIzM9IweIS/4DALJdDN0=
</vdata></m>
</a>
<a n="private" t="m"><m n="memblock" c="container"><a n="@sticky:10003" t="m"><m n="memblock" c="container"><a n="skip" t="i">1</a>
</m>
</a>
</m>
</a>
<a n="qualifier" t="s"></a>
<a n="size" t="i">0</a>
<a n="SizeOnFocus" t="i">0</a>
<a n="unit" t="s"></a>
<a n="value" t="s">WeightedAverage:Extended</a>
<a n="value_disabled" t="m"><m n="memblock" c="vector"><vdata k="3" t="byte" rank="1" dimsize0="3" Transfer-Encoding="zlib base64">
eAFjYGAAAAADAAE=
</vdata><a n="factor" t="f">1.0</a>
</m>
</a>
<a n="values" t="m"><m n="memblock" c="vector" t="string" k="3"><vdata k="3" t="string" l0="0" l1="1" l2="2" Transfer-Encoding="zlib base64">
eAHzTawIS8wpTbUKyEnMzPsfnpqZnlGSmuJYllqUmI5L1LWiJDUvJTXlPwAb/hnA

</vdata></m>
</a>
<a n="@sticky:10003" t="m"><m n="memblock" c="container"><a n="attr" t="m"><m n="memblock" c="container"><a n="class" t="s">input</a>
</m>
</a>
<a n="docID" t="s"></a>
<a n="insertmode" t="s">replace</a>
<a n="is_root" t="i">0</a>
<a n="skip" t="i">0</a>
<a n="target" t="m"><m n="memblock" c="container"><a n="target" t="s">value</a>
<a n="upCount" t="i">0</a>
</m>
</a>
<a n="ui" t="s">input</a>
<a n="uiclass" t="s">menu</a>
<a n="uirowmode" t="i">0</a>
</m>
</a>
</m>
</a>
<a n="@sticky:10003" t="m"><m n="memblock" c="container"><a n="AllowReorder" t="i">0</a>
<a n="attr" t="m"><m n="memblock" c="container"><a n="class" t="s">container</a>
<a n="style" t="s">width:0</a>
</m>
</a>
<a n="docID" t="s"></a>
<a n="insertmode" t="s">simple</a>
<a n="is_root" t="i">0</a>
<a n="skip" t="i">0</a>
<a n="tabulate" t="i">1</a>
<a n="ui" t="s">container</a>
<a n="uiclass" t="s">container</a>
</m>
</a>
</m>
</a>
<a n="Render_Labels_Labels" t="m"><m n="memblock" c="container"><a n="@sticky:10003" t="m"><m n="memblock" c="container"><a n="skip" t="i">1</a>
</m>
</a>
</m>
</a>
<a n="Render_Images_Images" t="m"><m n="memblock" c="container"><a n="@isordered" t="i">1</a>
<a n="colormode" t="m"><m n="memblock" c="container"><a n="autosubmit" t="s"></a>
<a n="callback" t="m"><m n="memblock" c="container"><a n="@isordered" t="i">1</a>
<a n="ReloadFrames" t="m"><m n="memblock" c="container"><a n="closure" t="m"><m n="memblock" c="closure"><a n="@context" t="s">&lt;AcapellaUserInterface||UI/imageviewmethods.proc&gt;</a>
<a n="@modulename" t="s">UI::_CIV_CB_Render_Images_SwitchMode</a>
<a n="@bound" t="m"><m n="memblock" c="container"></m>
</a>
<a n="@suppresswarnings" t="i">0</a>
</m>
</a>
<a n="data" t="m"><m n="memblock" c="container"></m>
</a>
</m>
</a>
<a n="@sticky:10003" t="m"><m n="memblock" c="container"><a n="skip" t="i">1</a>
</m>
</a>
</m>
</a>
<a n="CallbackList" t="m"><m n="memblock" c="XmlNode" t="elem"><CallbackList><Callback label="ReloadFrames" title="ColoringMode" trigger="onchange" category="" priority="0" disabled="0" /></CallbackList></m>
</a>
<a n="defaultValue" t="s"></a>
<a n="description" t="s"></a>
<a n="disabled" t="i">0</a>
<a n="highlight" t="s"></a>
<a n="inputtype" t="s">s</a>
<a n="label" t="s">Coloring mode</a>
<a n="label_style" t="m"><m n="memblock" c="vector" t="string" k="3"><vdata k="3" t="string" l0="0" Transfer-Encoding="zlib base64">
eAHLyy/KTcz5/4/hHwMAIKMFhQ==
</vdata></m>
</a>
<a n="labels" t="m"><m n="memblock" c="vector" t="string" k="3"><vdata k="3" t="string" l0="0" l1="1" l2="2" Transfer-Encoding="zlib base64">
eAFzTEksKMksS/3vllmRmvI/KDW9NCexSME5Pye/6D8AvyMNDQ==
</vdata></m>
</a>
<a n="private" t="m"><m n="memblock" c="container"><a n="@sticky:10003" t="m"><m n="memblock" c="container"><a n="skip" t="i">1</a>
</m>
</a>
</m>
</a>
<a n="qualifier" t="s"></a>
<a n="size" t="i">0</a>
<a n="SizeOnFocus" t="i">0</a>
<a n="unit" t="s"></a>
<a n="value" t="s">WeightedAverage</a>
<a n="value_disabled" t="m"><m n="memblock" c="vector"><vdata k="3" t="byte" rank="1" dimsize0="3" Transfer-Encoding="zlib base64">
eAFjYGAAAAADAAE=
</vdata><a n="factor" t="f">1.0</a>
</m>
</a>
<a n="values" t="m"><m n="memblock" c="vector" t="string" k="3"><vdata k="3" t="string" l0="0" l1="1" l2="2" Transfer-Encoding="zlib base64">
eAELT81MzyhJTXEsSy1KTE/9H1ya+983sSIsMac09T8AuiwNQg==
</vdata></m>
</a>
<a n="@sticky:10003" t="m"><m n="memblock" c="container"><a n="attr" t="m"><m n="memblock" c="container"><a n="class" t="s">input</a>
</m>
</a>
<a n="docID" t="s"></a>
<a n="insertmode" t="s">replace</a>
<a n="is_root" t="i">0</a>
<a n="skip" t="i">1</a>
<a n="target" t="m"><m n="memblock" c="container"><a n="target" t="s">value</a>
<a n="upCount" t="i">0</a>
</m>
</a>
<a n="ui" t="s">input</a>
<a n="uiclass" t="s">menu</a>
<a n="uirowmode" t="i">0</a>
</m>
</a>
</m>
</a>
<a n="palette" t="m"><m n="memblock" c="container"><a n="autosubmit" t="s"></a>
<a n="callback" t="m"><m n="memblock" c="container"><a n="@isordered" t="i">1</a>
<a n="ReloadFrames" t="m"><m n="memblock" c="container"><a n="closure" t="m"><m n="memblock" c="closure"><a n="@context" t="s">&lt;AcapellaUserInterface||UI/imageviewmethods.proc&gt;</a>
<a n="@modulename" t="s">UI::_CIV_CB_Render_Images_SwitchMode</a>
<a n="@bound" t="m"><m n="memblock" c="container"></m>
</a>
<a n="@suppresswarnings" t="i">0</a>
</m>
</a>
<a n="data" t="m"><m n="memblock" c="container"></m>
</a>
</m>
</a>
<a n="@sticky:10003" t="m"><m n="memblock" c="container"><a n="skip" t="i">1</a>
</m>
</a>
</m>
</a>
<a n="CallbackList" t="m"><m n="memblock" c="XmlNode" t="elem"><CallbackList><Callback label="ReloadFrames" title="Palette" trigger="onchange" category="" priority="0" disabled="0" /></CallbackList></m>
</a>
<a n="defaultValue" t="s"></a>
<a n="description" t="s"></a>
<a n="disabled" t="i">0</a>
<a n="highlight" t="s"></a>
<a n="inputtype" t="s">s</a>
<a n="label" t="s">Color palette</a>
<a n="label_style" t="m"><m n="memblock" c="vector" t="string" k="2"><vdata k="2" t="string" l0="0" Transfer-Encoding="zlib base64">
eAHLyy/KTcz5/48BABWZBIc=
</vdata></m>
</a>
<a n="labels" t="m"><m n="memblock" c="vector" t="string" k="2"><vdata k="2" t="string" l0="0" l1="1" Transfer-Encoding="zlib base64">
eAFzrShJzUtJTfkfnJlbkJP6HwA7bAea
</vdata></m>
</a>
<a n="private" t="m"><m n="memblock" c="container"><a n="@sticky:10003" t="m"><m n="memblock" c="container"><a n="skip" t="i">1</a>
</m>
</a>
</m>
</a>
<a n="qualifier" t="s"></a>
<a n="size" t="i">0</a>
<a n="SizeOnFocus" t="i">0</a>
<a n="unit" t="s"></a>
<a n="value" t="s">Extended</a>
<a n="value_disabled" t="m"><m n="memblock" c="vector"><vdata k="2" t="byte" rank="1" dimsize0="2" Transfer-Encoding="zlib base64">
eAFjYAAAAAIAAQ==
</vdata><a n="factor" t="f">1.0</a>
</m>
</a>
<a n="values" t="m"><m n="memblock" c="vector" t="string" k="2"><vdata k="2" t="string" l0="0" l1="1" Transfer-Encoding="zlib base64">
eAFzrShJzUtJTfkfkJOYmfcfADQoByQ=
</vdata></m>
</a>
<a n="@sticky:10003" t="m"><m n="memblock" c="container"><a n="attr" t="m"><m n="memblock" c="container"><a n="class" t="s">input</a>
</m>
</a>
<a n="docID" t="s"></a>
<a n="insertmode" t="s">replace</a>
<a n="is_root" t="i">0</a>
<a n="skip" t="i">1</a>
<a n="target" t="m"><m n="memblock" c="container"><a n="target" t="s">value</a>
<a n="upCount" t="i">0</a>
</m>
</a>
<a n="ui" t="s">input</a>
<a n="uiclass" t="s">menu</a>
<a n="uirowmode" t="i">0</a>
</m>
</a>
</m>
</a>
<a n="@sticky:10003" t="m"><m n="memblock" c="container"><a n="AllowReorder" t="i">0</a>
<a n="attr" t="m"><m n="memblock" c="container"><a n="class" t="s">container</a>
<a n="style" t="s">width:0</a>
</m>
</a>
<a n="docID" t="s"></a>
<a n="insertmode" t="s">simple</a>
<a n="is_root" t="i">0</a>
<a n="skip" t="i">0</a>
<a n="tabulate" t="i">1</a>
<a n="ui" t="s">container</a>
<a n="uiclass" t="s">container</a>
</m>
</a>
</m>
</a>
<a n="Render_OverlapControl_Stencils" t="m"><m n="memblock" c="container"><a n="@isordered" t="i">1</a>
<a n="overlapmode" t="m"><m n="memblock" c="container"><a n="autosubmit" t="s"></a>
<a n="callback" t="m"><m n="memblock" c="container"><a n="@isordered" t="i">1</a>
<a n="ChangeOverlapmode" t="m"><m n="memblock" c="container"><a n="closure" t="m"><m n="memblock" c="closure"><a n="@context" t="s">&lt;AcapellaUserInterface||UI/imageviewmethods.proc&gt;</a>
<a n="@modulename" t="s">UI::_CIV_CB__ReloadFrames</a>
<a n="@bound" t="m"><m n="memblock" c="container"><a n="SplitPoint" t="i">-4</a>
</m>
</a>
<a n="@suppresswarnings" t="i">0</a>
</m>
</a>
<a n="data" t="m"><m n="memblock" c="container"></m>
</a>
</m>
</a>
<a n="@sticky:10003" t="m"><m n="memblock" c="container"><a n="skip" t="i">1</a>
</m>
</a>
</m>
</a>
<a n="CallbackList" t="m"><m n="memblock" c="XmlNode" t="elem"><CallbackList><Callback label="ChangeOverlapmode" title="OverlapMode" trigger="onchange" category="" priority="0" disabled="0" /></CallbackList></m>
</a>
<a n="defaultValue" t="s">none</a>
<a n="description" t="s"></a>
<a n="disabled" t="i">0</a>
<a n="highlight" t="s"></a>
<a n="inputtype" t="s">s</a>
<a n="label" t="s">Overlap style</a>
<a n="label_style" t="m"><m n="memblock" c="vector" t="string" k="4"><vdata k="4" t="string" l0="0" Transfer-Encoding="zlib base64">
eAHLyy/KTcz5/48BBAEtqQaD
</vdata></m>
</a>
<a n="labels" t="m"><m n="memblock" c="vector" t="string" k="4"><vdata k="4" t="string" l0="0" l1="1" l2="2" l3="3" Transfer-Encoding="zlib base64">
eAHzy89L/e+ckZqcnVqUlJ9YlPI/uKQosyC1+H9wfk5myn8A7wUPLw==
</vdata></m>
</a>
<a n="private" t="m"><m n="memblock" c="container"><a n="@sticky:10003" t="m"><m n="memblock" c="container"><a n="skip" t="i">1</a>
</m>
</a>
</m>
</a>
<a n="qualifier" t="s"></a>
<a n="size" t="i">0</a>
<a n="SizeOnFocus" t="i">0</a>
<a n="unit" t="s"></a>
<a n="value" t="s">none</a>
<a n="value_disabled" t="m"><m n="memblock" c="vector"><vdata k="4" t="byte" rank="1" dimsize0="4" Transfer-Encoding="zlib base64">
eAFjYGBgAAAABAAB
</vdata><a n="factor" t="f">1.0</a>
</m>
</a>
<a n="values" t="m"><m n="memblock" c="vector" t="string" k="4"><vdata k="4" t="string" l0="0" l1="1" l2="2" l3="3" Transfer-Encoding="zlib base64">
eAHLy89L/Z9elJnyv7ikKLMgtfh/cX4OkAcAl/MMeA==
</vdata></m>
</a>
<a n="@sticky:10003" t="m"><m n="memblock" c="container"><a n="attr" t="m"><m n="memblock" c="container"><a n="class" t="s">input</a>
</m>
</a>
<a n="docID" t="s"></a>
<a n="insertmode" t="s">replace</a>
<a n="is_root" t="i">0</a>
<a n="skip" t="i">1</a>
<a n="target" t="m"><m n="memblock" c="container"><a n="target" t="s">value</a>
<a n="upCount" t="i">0</a>
</m>
</a>
<a n="ui" t="s">input</a>
<a n="uiclass" t="s">menu</a>
<a n="uirowmode" t="i">0</a>
</m>
</a>
</m>
</a>
<a n="@sticky:10003" t="m"><m n="memblock" c="container"><a n="AllowReorder" t="i">0</a>
<a n="attr" t="m"><m n="memblock" c="container"><a n="class" t="s">container</a>
<a n="style" t="s">width:0</a>
</m>
</a>
<a n="docID" t="s"></a>
<a n="insertmode" t="s">simple</a>
<a n="is_root" t="i">0</a>
<a n="skip" t="i">0</a>
<a n="tabulate" t="i">1</a>
<a n="ui" t="s">container</a>
<a n="uiclass" t="s">container</a>
</m>
</a>
</m>
</a>
<a n="Render_ScaleBar_ScaleBar" t="m"><m n="memblock" c="container"><a n="@isordered" t="i">1</a>
<a n="ScaleBar" t="m"><m n="memblock" c="container"><a n="autosubmit" t="s"></a>
<a n="callback" t="m"><m n="memblock" c="container"><a n="@isordered" t="i">1</a>
<a n="ReloadFrames" t="m"><m n="memblock" c="container"><a n="closure" t="m"><m n="memblock" c="closure"><a n="@context" t="s">&lt;AcapellaUserInterface||UI/imageviewmethods.proc&gt;</a>
<a n="@modulename" t="s">UI::_CIV_CB__SetScaleBar</a>
<a n="@bound" t="m"><m n="memblock" c="container"></m>
</a>
<a n="@suppresswarnings" t="i">0</a>
</m>
</a>
<a n="data" t="m"><m n="memblock" c="container"></m>
</a>
</m>
</a>
<a n="@sticky:10003" t="m"><m n="memblock" c="container"><a n="skip" t="i">1</a>
</m>
</a>
</m>
</a>
<a n="CallbackList" t="m"><m n="memblock" c="XmlNode" t="elem"><CallbackList><Callback label="ReloadFrames" title="ReloadFrames" trigger="onchange" category="" priority="0" disabled="0" /></CallbackList></m>
</a>
<a n="defaultValue" t="s"></a>
<a n="description" t="s"></a>
<a n="disabled" t="i">0</a>
<a n="highlight" t="s"></a>
<a n="inputtype" t="s">s</a>
<a n="label" t="s">Show Scale</a>
<a n="label_style" t="m"><m n="memblock" c="vector" t="string" k="5"><vdata k="5" t="string" l0="0" Transfer-Encoding="zlib base64">
eAHLyy/KTcz5/48BAgE8qweB
</vdata></m>
</a>
<a n="labels" t="m"><m n="memblock" c="vector" t="string" k="5"><vdata k="5" t="string" l0="0" l1="1" l2="2" l3="3" l4="4" Transfer-Encoding="zlib base64">
eAHzy89L/e+UX1KSn6vgk5pW8j8kvwDBCMpMzyiBSUM4ABF1FW4=
</vdata></m>
</a>
<a n="private" t="m"><m n="memblock" c="container"><a n="@sticky:10003" t="m"><m n="memblock" c="container"><a n="skip" t="i">1</a>
</m>
</a>
</m>
</a>
<a n="qualifier" t="s"></a>
<a n="size" t="i">0</a>
<a n="SizeOnFocus" t="i">0</a>
<a n="unit" t="s"></a>
<a n="value" t="f">NaN</a>
<a n="value_disabled" t="m"><m n="memblock" c="vector"><vdata k="5" t="byte" rank="1" dimsize0="5" Transfer-Encoding="zlib base64">
eAFjYAACAAAFAAE=
</vdata><a n="factor" t="f">1.0</a>
</m>
</a>
<a n="values" t="m"><m n="memblock" c="vector"><vdata k="5" t="double" rank="1" dimsize0="5" Transfer-Encoding="zlib base64">
eAFjYACBH/VgCk58sIcyHSA0hwMASRYDLw==
</vdata><a n="factor" t="f">1.0</a>
</m>
</a>
<a n="@sticky:10003" t="m"><m n="memblock" c="container"><a n="attr" t="m"><m n="memblock" c="container"><a n="class" t="s">input</a>
</m>
</a>
<a n="docID" t="s"></a>
<a n="insertmode" t="s">replace</a>
<a n="is_root" t="i">0</a>
<a n="skip" t="i">0</a>
<a n="target" t="m"><m n="memblock" c="container"><a n="target" t="s">value</a>
<a n="upCount" t="i">0</a>
</m>
</a>
<a n="ui" t="s">input</a>
<a n="uiclass" t="s">menu</a>
<a n="uirowmode" t="i">0</a>
</m>
</a>
</m>
</a>
<a n="@sticky:10003" t="m"><m n="memblock" c="container"><a n="AllowReorder" t="i">0</a>
<a n="attr" t="m"><m n="memblock" c="container"><a n="class" t="s">container</a>
<a n="style" t="s">width:0</a>
</m>
</a>
<a n="docID" t="s"></a>
<a n="insertmode" t="s">simple</a>
<a n="is_root" t="i">0</a>
<a n="skip" t="i">0</a>
<a n="tabulate" t="i">1</a>
<a n="ui" t="s">container</a>
<a n="uiclass" t="s">container</a>
</m>
</a>
</m>
</a>
<a n="Frames_Images_Images" t="m"><m n="memblock" c="container"><a n="@isordered" t="i">1</a>
<a n="Sharpness" t="m"><m n="memblock" c="container"><a n="autosubmit" t="s"></a>
<a n="callback" t="m"><m n="memblock" c="container"><a n="@isordered" t="i">1</a>
<a n="ConditionalReloadFrames" t="m"><m n="memblock" c="container"><a n="closure" t="m"><m n="memblock" c="closure"><a n="@context" t="s">&lt;AcapellaUserInterface||UI/imageviewmethods.proc&gt;</a>
<a n="@modulename" t="s">UI::_CIV_CB__ReloadSharpnessFrames</a>
<a n="@bound" t="m"><m n="memblock" c="container"><a n="SplitPoint" t="i">-4</a>
</m>
</a>
<a n="@suppresswarnings" t="i">0</a>
</m>
</a>
<a n="data" t="m"><m n="memblock" c="container"></m>
</a>
</m>
</a>
<a n="@sticky:10003" t="m"><m n="memblock" c="container"><a n="skip" t="i">1</a>
</m>
</a>
</m>
</a>
<a n="CallbackList" t="m"><m n="memblock" c="XmlNode" t="elem"><CallbackList><Callback label="ConditionalReloadFrames" title="ConditionalReloadFrames" trigger="onchange" category="" priority="0" disabled="0" /></CallbackList></m>
</a>
<a n="defaultValue" t="s">1</a>
<a n="description" t="s"></a>
<a n="disabled" t="i">0</a>
<a n="highlight" t="s"></a>
<a n="inputtype" t="s">d</a>
<a n="label" t="s">Sharpness</a>
<a n="max" t="s"></a>
<a n="min" t="s"></a>
<a n="precision" t="i">3</a>
<a n="private" t="m"><m n="memblock" c="container"><a n="@sticky:10003" t="m"><m n="memblock" c="container"><a n="skip" t="i">1</a>
</m>
</a>
</m>
</a>
<a n="qualifier" t="m"><m n="memblock" c="container"><a n="autosubmit" t="s"></a>
<a n="callback" t="m"><m n="memblock" c="container"><a n="@isordered" t="i">1</a>
<a n="ReloadFrames" t="m"><m n="memblock" c="container"><a n="closure" t="m"><m n="memblock" c="closure"><a n="@context" t="s">&lt;AcapellaUserInterface||UI/imageviewmethods.proc&gt;</a>
<a n="@modulename" t="s">UI::_CIV_CB__ReloadFrames</a>
<a n="@bound" t="m"><m n="memblock" c="container"><a n="SplitPoint" t="i">-5</a>
</m>
</a>
<a n="@suppresswarnings" t="i">0</a>
</m>
</a>
<a n="data" t="m"><m n="memblock" c="container"></m>
</a>
</m>
</a>
<a n="@sticky:10003" t="m"><m n="memblock" c="container"><a n="skip" t="i">1</a>
</m>
</a>
</m>
</a>
<a n="CallbackList" t="m"><m n="memblock" c="XmlNode" t="elem"><CallbackList><Callback label="ReloadFrames" title="ReloadFrames" trigger="onchange" category="" priority="0" disabled="0" /></CallbackList></m>
</a>
<a n="defaultValue" t="s">true</a>
<a n="description" t="s"></a>
<a n="disabled" t="i">0</a>
<a n="highlight" t="s"></a>
<a n="inputtype" t="s">b</a>
<a n="label" t="s">Apply Sharpness</a>
<a n="max" t="s"></a>
<a n="min" t="s"></a>
<a n="precision" t="i">3</a>
<a n="private" t="m"><m n="memblock" c="container"><a n="@sticky:10003" t="m"><m n="memblock" c="container"><a n="skip" t="i">1</a>
</m>
</a>
</m>
</a>
<a n="qualifier" t="s"></a>
<a n="step" t="s"></a>
<a n="unit" t="s"></a>
<a n="value" t="s">true</a>
<a n="@sticky:10003" t="m"><m n="memblock" c="container"><a n="attr" t="m"><m n="memblock" c="container"><a n="class" t="s">input</a>
</m>
</a>
<a n="docID" t="s"></a>
<a n="insertmode" t="s">replace</a>
<a n="is_root" t="i">0</a>
<a n="showMinMax" t="i">0</a>
<a n="showValue" t="i">0</a>
<a n="skip" t="i">0</a>
<a n="target" t="m"><m n="memblock" c="container"><a n="target" t="s">value</a>
<a n="upCount" t="i">0</a>
</m>
</a>
<a n="ui" t="s">input</a>
<a n="uiclass" t="s">text</a>
<a n="uirowmode" t="i">0</a>
</m>
</a>
</m>
</a>
<a n="step" t="s"></a>
<a n="unit" t="s"></a>
<a n="value" t="s">1</a>
<a n="@sticky:10003" t="m"><m n="memblock" c="container"><a n="attr" t="m"><m n="memblock" c="container"><a n="class" t="s">input</a>
</m>
</a>
<a n="docID" t="s"></a>
<a n="insertmode" t="s">replace</a>
<a n="is_root" t="i">0</a>
<a n="showMinMax" t="i">0</a>
<a n="showValue" t="i">0</a>
<a n="skip" t="i">0</a>
<a n="target" t="m"><m n="memblock" c="container"><a n="target" t="s">value</a>
<a n="upCount" t="i">0</a>
</m>
</a>
<a n="ui" t="s">input</a>
<a n="uiclass" t="s">text</a>
<a n="uirowmode" t="i">0</a>
</m>
</a>
</m>
</a>
<a n="@sticky:10003" t="m"><m n="memblock" c="container"><a n="AllowReorder" t="i">0</a>
<a n="attr" t="m"><m n="memblock" c="container"><a n="class" t="s">container</a>
<a n="style" t="s">width:0</a>
</m>
</a>
<a n="docID" t="s"></a>
<a n="insertmode" t="s">simple</a>
<a n="is_root" t="i">0</a>
<a n="skip" t="i">0</a>
<a n="tabulate" t="i">1</a>
<a n="ui" t="s">container</a>
<a n="uiclass" t="s">container</a>
</m>
</a>
</m>
</a>
<a n="Render_Stencils_Stencils" t="m"><m n="memblock" c="container"><a n="rainbowsize" t="m"><m n="memblock" c="container"><a n="value" t="f">10.0</a>
<a n="@sticky:10003" t="m"><m n="memblock" c="container"><a n="skip" t="i">1</a>
</m>
</a>
</m>
</a>
</m>
</a>
<a n="@sticky:10003" t="m"><m n="memblock" c="container"><a n="AllowReorder" t="i">0</a>
<a n="attr" t="m"><m n="memblock" c="container"><a n="class" t="s">container</a>
<a n="style" t="s"></a>
</m>
</a>
<a n="docID" t="s"></a>
<a n="insertmode" t="s">simple</a>
<a n="is_root" t="i">0</a>
<a n="skip" t="i">0</a>
<a n="tabulate" t="i">1</a>
<a n="ui" t="s">container</a>
<a n="uiclass" t="s">container</a>
</m>
</a>
</m>
</a>
<a n="general_title" t="s">General controls</a>
<a n="image_groups" t="m"><m n="memblock" c="XmlNode" t="elem"><Groups><Group no="0" title="Channels"><open>1</open><Members><Member no="0" /><Member no="1" /><Member no="2" /><Member no="3" /><Member no="4" /><Member no="5" /><Member no="6" /></Members></Group></Groups></m>
</a>
<a n="image_title" t="s">Channels</a>
<a n="images" t="m"><m n="memblock" c="container"><a n="autocontrast" t="m"><m n="memblock" c="vector"><vdata k="7" t="signed char" rank="1" dimsize0="7" Transfer-Encoding="zlib base64">
eAFjZGAEAQAAHQAH
</vdata><a n="factor" t="f">1.0</a>
</m>
</a>
<a n="color" t="m"><m n="memblock" c="vector" t="string" k="7"><vdata k="7" t="string" l0="0" l1="1" Transfer-Encoding="zlib base64">
eAFzL0qs/J+TmZuaXpSamvf/HwMMAgCeAAxA
</vdata></m>
</a>
<a n="default_color" t="m"><m n="memblock" c="vector" t="string" k="7"><vdata k="7" t="string" l0="0" Transfer-Encoding="zlib base64">
eAFzL0qs/P+PAQEBTtQIhw==
</vdata></m>
</a>
<a n="flag" t="m"><m n="memblock" c="vector"><vdata k="7" t="signed char" rank="1" dimsize0="7" Transfer-Encoding="zlib base64">
eAFjYGQAAQAADQAC
</vdata><a n="factor" t="f">1.0</a>
</m>
</a>
<a n="label" t="m"><m n="memblock" c="vector" t="string" k="7"><vdata k="7" t="string" l0="0" l1="1" l2="2" l3="3" l4="4" l5="5" Transfer-Encoding="zlib base64">
eAFzKspMzyhJy0zNSfnv6u4W8D/XOSO1qKjyf0BOYl6qgm9igYITkhKEKFgxggvT
5pyYk1yak1iSmqLgmZuYnvofAKBNJ5k=
</vdata></m>
</a>
<a n="open" t="m"><m n="memblock" c="vector"><vdata k="7" t="signed char" rank="1" dimsize0="7" Transfer-Encoding="zlib base64">
eAFjYAADAAAHAAE=
</vdata><a n="factor" t="f">1.0</a>
</m>
</a>
<a n="xfmid" t="m"><m n="memblock" c="vector"><vdata k="7" t="double" rank="1" dimsize0="7" Transfer-Encoding="zlib base64">
eAE7a12fNm/BNfsTn7b9uhh91t7k7tm/+24dt2cAgwcY9JUjLzcZXT9uDwD6yBf7

</vdata><a n="factor" t="f">1.0</a>
</m>
</a>
<a n="xmax" t="m"><m n="memblock" c="vector"><vdata k="7" t="double" rank="1" dimsize0="7" Transfer-Encoding="zlib base64">
eAFLSwOCgCUOLc4WLZd3/HHYmnTqWZnLQwcGBgaH3nBVDNqm2sJ/id1DBwB1yhP7

</vdata><a n="factor" t="f">1.0</a>
</m>
</a>
<a n="xmin" t="m"><m n="memblock" c="vector"><vdata k="7" t="double" rank="1" dimsize0="7" Transfer-Encoding="zlib base64">
eAF7WCWyzl1kgsOE7xX93yOyHF57zTWV7Ex0YGBgcOgNV8SgtTs5+xO3BzsAAFmU
EqA=
</vdata><a n="factor" t="f">1.0</a>
</m>
</a>
<a n="ymax" t="m"><m n="memblock" c="vector"><vdata k="7" t="double" rank="1" dimsize0="7" Transfer-Encoding="zlib base64">
eAFjYACBD/ZgigQaANXpCEo=
</vdata><a n="factor" t="f">1.0</a>
</m>
</a>
<a n="ymid" t="m"><m n="memblock" c="vector"><vdata k="7" t="double" rank="1" dimsize0="7" Transfer-Encoding="zlib base64">
eAFjYACBB/ZgigQaAMqJB9o=
</vdata><a n="factor" t="f">1.0</a>
</m>
</a>
<a n="ymin" t="m"><m n="memblock" c="vector"><vdata k="7" t="double" rank="1" dimsize0="7" Transfer-Encoding="zlib base64">
eAFjYCAPAAAAOAAB
</vdata><a n="factor" t="f">1.0</a>
</m>
</a>
</m>
</a>
<a n="stencil_groups" t="m"><m n="memblock" c="XmlNode" t="elem"><Groups><Group no="0" title="Regions"><open>1</open><Members><Member no="0" /><Member no="1" /><Member no="2" /></Members></Group><Group no="1" title="Overlays"><open>1</open><Members><Member no="3" /></Members></Group></Groups></m>
</a>
<a n="stencil_title" t="s">Regions</a>
<a n="stencils" t="m"><m n="memblock" c="container"><a n="class" t="m"><m n="memblock" c="vector" t="string" k="3"><vdata k="3" t="string" Transfer-Encoding="zlib base64">
eAH7//8/AAX9Av4=
</vdata></m>
</a>
<a n="color" t="m"><m n="memblock" c="vector" t="string" k="3"><vdata k="3" t="string" l0="0" l1="1" l2="2" Transfer-Encoding="zlib base64">
eAFLzs/JLypOLXEoSszMS8ov/59elJqa978oNeU/AKY+DOc=
</vdata></m>
</a>
<a n="default_color" t="m"><m n="memblock" c="vector" t="string" k="3"><vdata k="3" t="string" l0="0" l1="1" l2="2" Transfer-Encoding="zlib base64">
eAFLzs/JLypOLXEoSszMS8ov/59elJqa978oNeU/AKY+DOc=
</vdata></m>
</a>
<a n="flag" t="m"><m n="memblock" c="vector"><vdata k="3" t="byte" rank="1" dimsize0="3" Transfer-Encoding="zlib base64">
eAFjYGQEAAAGAAM=
</vdata><a n="factor" t="f">1.0</a>
</m>
</a>
<a n="label" t="m"><m n="memblock" c="vector" t="string" k="3"><vdata k="3" t="string" l0="0" l1="1" l2="2" Transfer-Encoding="zlib base64">
eAHzK03OSS0t/h+cmpOaXJKaouCflAVkFP93ySxOTixKQRIBAI/5El0=
</vdata></m>
</a>
<a n="open" t="m"><m n="memblock" c="vector"><vdata k="3" t="byte" rank="1" dimsize0="3" Transfer-Encoding="zlib base64">
eAFjYGAAAAADAAE=
</vdata><a n="factor" t="f">1.0</a>
</m>
</a>
<a n="priority" t="m"><m n="memblock" c="vector"><vdata k="3" t="byte" rank="1" dimsize0="3" Transfer-Encoding="zlib base64">
eAFjYGAAAAADAAE=
</vdata><a n="factor" t="f">1.0</a>
</m>
</a>
<a n="style" t="m"><m n="memblock" c="vector" t="string" k="3"><vdata k="3" t="string" l0="0" l1="1" Transfer-Encoding="zlib base64">
eAFzyk+p/J+UX5SSWvT/HyMAMkEHCg==
</vdata></m>
</a>
</m>
</a>
<a n="tracker" t="m"><m n="memblock" c="container"><a n="color" t="m"><m n="memblock" c="vector" t="string" k="7"><vdata k="7" t="string" l0="0" l1="1" Transfer-Encoding="zlib base64">
eAFzL0qs/J+TmZuaXpSamvf/HwMMAgCeAAxA
</vdata></m>
</a>
<a n="@sticky:10003" t="m"><m n="memblock" c="container"><a n="skip" t="i">1</a>
</m>
</a>
</m>
</a>
</m>
</a>
<a n="TableRefString" t="m"><m n="memblock" c="vector" t="string" k="1"><vdata k="1" t="string" l0="0" Transfer-Encoding="zlib base64">
eAEdzDEKgDAMQNEbZfQEKjhZcHAsoQ1YiKY0idfX0vl9/vIiO1qRZ0ZDCE0SZW+k
cBBTsiDVeXicYHerbgrnJd2IWeMqbWN2tTYiyP1SjO7vBx0KI6M=
</vdata></m>
</a>
<a n="DefaultStencilControls" t="m"><m n="memblock" c="container"><a n="color" t="m"><m n="memblock" c="vector" t="string" k="4"><vdata k="4" t="string" l0="0" l1="2" l2="3" Transfer-Encoding="zlib base64">
eAFLzs/JLypOLXEoSszMS8ov//+PIb0oNTXvf1Fqyn8AwWAN5Q==
</vdata></m>
</a>
<a n="flag" t="m"><m n="memblock" c="vector"><vdata k="4" t="byte" rank="1" dimsize0="4" Transfer-Encoding="zlib base64">
eAFjYGBkBAAABwAD
</vdata><a n="factor" t="f">1.0</a>
</m>
</a>
<a n="style" t="m"><m n="memblock" c="vector" t="string" k="4"><vdata k="4" t="string" l0="0" l1="2" Transfer-Encoding="zlib base64">
eAFzyk+p/P+PIQlMMQIANC4HOA==
</vdata></m>
</a>
<a n="@sticky:10003" t="m"><m n="memblock" c="container"><a n="DefaultColor" t="s">green</a>
<a n="DefaultStyle" t="s">body</a>
<a n="last_standardvalues" t="m"><m n="memblock" c="container"><a n="@isordered" t="i">1</a>
<a n="@Selected@20Objects" t="m"><m n="memblock" c="container"><a n="color" t="s">colorset@rainbow</a>
<a n="style" t="s">Body</a>
</m>
</a>
<a n="@Discarded@20Objects" t="m"><m n="memblock" c="container"><a n="color" t="s">colorset@rainbow</a>
<a n="style" t="s">Body</a>
</m>
</a>
</m>
</a>
<a n="NonDefaultStyle" t="s">Body</a>
</m>
</a>
</m>
</a>
<a n="current_frame" t="s">0</a>
<a n="cRenderSettings" t="m"><m n="memblock" c="container"><a n="Render" t="m"><m n="memblock" c="container"><a n="Colormode_ColorTranslator" t="m"><m n="memblock" c="container"><a n="Colormode" t="s">WeightedAverage:Extended</a>
<a n="methodclass" t="s">Colormode</a>
<a n="pluginclass" t="s">Render</a>
</m>
</a>
<a n="Images_Images" t="m"><m n="memblock" c="container"><a n="colormode" t="s">WeightedAverage</a>
<a n="methodclass" t="s">Images</a>
<a n="palette" t="s">Extended</a>
<a n="pluginclass" t="s">Render</a>
</m>
</a>
<a n="OverlapControl_OverlapControl" t="m"><m n="memblock" c="container"><a n="methodclass" t="s">OverlapControl</a>
<a n="Overlapmode" t="s">none</a>
<a n="pluginclass" t="s">Render</a>
</m>
</a>
<a n="ScaleBar_ScaleBar" t="m"><m n="memblock" c="container"><a n="methodclass" t="s">ScaleBar</a>
<a n="pluginclass" t="s">Render</a>
<a n="ScaleBar" t="f">NaN</a>
</m>
</a>
<a n="Stencils_Stencils" t="m"><m n="memblock" c="container"><a n="color" t="m"><m n="memblock" c="vector" t="string" k="4"><vdata k="4" t="string" l0="0" l1="1" l2="2" l3="3" Transfer-Encoding="zlib base64">
eAFLzs/JLypOLXEoSszMS8ov/59elJqa978oNeW/spubpbGB438AFiUPcg==
</vdata></m>
</a>
<a n="flag" t="m"><m n="memblock" c="vector"><vdata k="4" t="byte" rank="1" dimsize0="4" Transfer-Encoding="zlib base64">
eAFjYGRkBAAACgAE
</vdata><a n="factor" t="f">1.0</a>
</m>
</a>
<a n="methodclass" t="s">Stencils</a>
<a n="pluginclass" t="s">Render</a>
<a n="rainbowsize" t="f">10.0</a>
<a n="style" t="m"><m n="memblock" c="vector" t="string" k="4"><vdata k="4" t="string" l0="0" l1="1" l2="3" Transfer-Encoding="zlib base64">
eAFzyk+p/J+UX5SSWvT/H2Nxfk5myn8AZgwKJA==
</vdata></m>
</a>
</m>
</a>
</m>
</a>
</m>
</a>
<a n="Frames" t="m"><m n="memblock" c="container"><a n="@isordered" t="i">1</a>
<a n="Population" t="m"><m n="memblock" c="container"><a n="@isordered" t="i">1</a>
<a n="FrameLabel" t="s">Population</a>
<a n="FrameItemName" t="s">Population</a>
<a n="Images_RefString" t="s">Images=AAL::GetValidImages().v_images;</a>
<a n="Stencils_RefString" t="s">Stencils=AAL::GetImageViewStencils(ListRefString).v_stencils;</a>
<a n="Type" t="s">Standard</a>
<a n="ListRefString" t="s">EvaluationData.Procedures.SelectPopulation_6.Outputs.Wholecells_ForIllustration.dataitem</a>
</m>
</a>
</m>
</a>
<a n="SkipTab" t="i">0</a>
<a n="ButtonDef" t="s">
		UI_in=UI;
		UI=ocnt();
		UI::C_Layout(&quot;(1)&quot;, vec(&quot;Controls&quot;), cellalign=&quot;center&quot;, class=&quot;packer&quot;)
		Buttons=UI;
		UI=UI_in;
	</a>
<a n="@sticky:10003" t="m"><m n="memblock" c="container"><a n="__version" t="f">3.0</a>
</m>
</a>
</m>
</a>
<a n="FilteredSelectPopulation_6" t="m"><m n="memblock" c="container"><a n="@isordered" t="i">1</a>
<a n="TabLabel" t="s">GFP+ nuclei</a>
<a n="TabItemName" t="s">FilteredSelectPopulation_6</a>
<a n="TabTitle" t="s">Population: GFP+ nuclei</a>
<a n="Skip" t="i">0</a>
<a n="UIclass" t="s">sticky</a>
<a n="NewDefaultChannel" t="m"><m n="memblock" c="vector" t="string" k="1"><vdata k="1" t="string" l0="0" Transfer-Encoding="zlib base64">
eAFzKspMzyhJy0zNSfkPAB8/BWQ=
</vdata></m>
</a>
<a n="NewDefaultStencil" t="m"><m n="memblock" c="vector" t="string" k="1"><vdata k="1" t="string" l0="0" Transfer-Encoding="zlib base64">
eAHzK03OSS0t/g8ADvED3w==
</vdata></m>
</a>
<a n="Type" t="s">Standard</a>
<a n="OKButtons" t="i">0</a>
<a n="TableLabel" t="m"><m n="memblock" c="vector" t="string" k="1"><vdata k="1" t="string" l0="0" Transfer-Encoding="zlib base64">
eAELKMovSC0qyUwtVnB3C9BWyCtNzknN/A8AZuII9Q==
</vdata></m>
</a>
<a n="UIinsert" t="s">FeedBack.FilteredSelectPopulation_6</a>
<a n="UseCommonTableStencil" t="m"><m n="memblock" c="vector"><vdata k="1" t="byte" rank="1" dimsize0="1" Transfer-Encoding="zlib base64">
eAFjAAAAAQAB
</vdata><a n="factor" t="f">1.0</a>
</m>
</a>
<a n="SummaryTableOn" t="m"><m n="memblock" c="vector"><vdata k="1" t="byte" rank="1" dimsize0="1" Transfer-Encoding="zlib base64">
eAFjBAAAAgAC
</vdata><a n="factor" t="f">1.0</a>
</m>
</a>
<a n="SummaryTableLabel" t="m"><m n="memblock" c="vector" t="string" k="1"><vdata k="1" t="string" l0="0" Transfer-Encoding="zlib base64">
eAELLs3NTSyq/A8AD00D7g==
</vdata></m>
</a>
<a n="AttrTypeTable" t="m"><m n="memblock" c="vector"><vdata k="1" t="byte" rank="1" dimsize0="1" Transfer-Encoding="zlib base64">
eAFjBAAAAgAC
</vdata><a n="factor" t="f">1.0</a>
</m>
</a>
<a n="WizardImageView" t="i">0</a>
<a n="TypeofOverlays" t="s">SingleDefaultOverLay</a>
<a n="coloring_mode" t="s">WeightedAverage</a>
<a n="scopeforimages" t="s">script</a>
<a n="yFrame2Timepoint" t="i">0</a>
<a n="cnt_overlays" t="m"><m n="memblock" c="container"><a n="@isordered" t="i">1</a>
<a n="Nucleus" t="m"><m n="memblock" c="container"></m>
</a>
</m>
</a>
<a n="Controls" t="m"><m n="memblock" c="container"><a n="general" t="m"><m n="memblock" c="container"><a n="@isordered" t="i">1</a>
<a n="Render_Colormode_Standard" t="m"><m n="memblock" c="container"><a n="@isordered" t="i">1</a>
<a n="colormode" t="m"><m n="memblock" c="container"><a n="autosubmit" t="s"></a>
<a n="callback" t="m"><m n="memblock" c="container"><a n="@isordered" t="i">1</a>
<a n="TranslateColormode" t="m"><m n="memblock" c="container"><a n="closure" t="m"><m n="memblock" c="closure"><a n="@context" t="s">&lt;AcapellaUserInterface||UI/imageviewmethods.proc&gt;</a>
<a n="@modulename" t="s">UI::_CIV_Coloring_Setmode</a>
<a n="@bound" t="m"><m n="memblock" c="container"></m>
</a>
<a n="@suppresswarnings" t="i">0</a>
</m>
</a>
<a n="data" t="m"><m n="memblock" c="container"></m>
</a>
</m>
</a>
<a n="@sticky:10003" t="m"><m n="memblock" c="container"><a n="skip" t="i">1</a>
</m>
</a>
</m>
</a>
<a n="CallbackList" t="m"><m n="memblock" c="XmlNode" t="elem"><CallbackList><Callback label="TranslateColormode" title="ColorMode" trigger="onchange" category="" priority="0" disabled="0" /></CallbackList></m>
</a>
<a n="defaultValue" t="s"></a>
<a n="description" t="s"></a>
<a n="disabled" t="i">0</a>
<a n="highlight" t="s"></a>
<a n="inputtype" t="s">s</a>
<a n="label" t="s">Coloring</a>
<a n="label_style" t="m"><m n="memblock" c="vector" t="string" k="3"><vdata k="3" t="string" l0="0" Transfer-Encoding="zlib base64">
eAHLyy/KTcz5/4/hHwMAIKMFhQ==
</vdata></m>
</a>
<a n="labels" t="m"><m n="memblock" c="vector" t="string" k="3"><vdata k="3" t="string" l0="0" l1="1" l2="2" Transfer-Encoding="zlib base64">
eAELLknMS0ksSvnvmpeRmJecmvLfIzM9IweIS/4DALJdDN0=
</vdata></m>
</a>
<a n="private" t="m"><m n="memblock" c="container"><a n="@sticky:10003" t="m"><m n="memblock" c="container"><a n="skip" t="i">1</a>
</m>
</a>
</m>
</a>
<a n="qualifier" t="s"></a>
<a n="size" t="i">0</a>
<a n="SizeOnFocus" t="i">0</a>
<a n="unit" t="s"></a>
<a n="value" t="s">WeightedAverage:Extended</a>
<a n="value_disabled" t="m"><m n="memblock" c="vector"><vdata k="3" t="byte" rank="1" dimsize0="3" Transfer-Encoding="zlib base64">
eAFjYGAAAAADAAE=
</vdata><a n="factor" t="f">1.0</a>
</m>
</a>
<a n="values" t="m"><m n="memblock" c="vector" t="string" k="3"><vdata k="3" t="string" l0="0" l1="1" l2="2" Transfer-Encoding="zlib base64">
eAHzTawIS8wpTbUKyEnMzPsfnpqZnlGSmuJYllqUmI5L1LWiJDUvJTXlPwAb/hnA

</vdata></m>
</a>
<a n="@sticky:10003" t="m"><m n="memblock" c="container"><a n="attr" t="m"><m n="memblock" c="container"><a n="class" t="s">input</a>
</m>
</a>
<a n="docID" t="s"></a>
<a n="insertmode" t="s">replace</a>
<a n="is_root" t="i">0</a>
<a n="skip" t="i">0</a>
<a n="target" t="m"><m n="memblock" c="container"><a n="target" t="s">value</a>
<a n="upCount" t="i">0</a>
</m>
</a>
<a n="ui" t="s">input</a>
<a n="uiclass" t="s">menu</a>
<a n="uirowmode" t="i">0</a>
</m>
</a>
</m>
</a>
<a n="@sticky:10003" t="m"><m n="memblock" c="container"><a n="AllowReorder" t="i">0</a>
<a n="attr" t="m"><m n="memblock" c="container"><a n="class" t="s">container</a>
<a n="style" t="s">width:0</a>
</m>
</a>
<a n="docID" t="s"></a>
<a n="insertmode" t="s">simple</a>
<a n="is_root" t="i">0</a>
<a n="skip" t="i">0</a>
<a n="tabulate" t="i">1</a>
<a n="ui" t="s">container</a>
<a n="uiclass" t="s">container</a>
</m>
</a>
</m>
</a>
<a n="Render_Labels_Labels" t="m"><m n="memblock" c="container"><a n="@sticky:10003" t="m"><m n="memblock" c="container"><a n="skip" t="i">1</a>
</m>
</a>
</m>
</a>
<a n="Render_Images_Images" t="m"><m n="memblock" c="container"><a n="@isordered" t="i">1</a>
<a n="colormode" t="m"><m n="memblock" c="container"><a n="autosubmit" t="s"></a>
<a n="callback" t="m"><m n="memblock" c="container"><a n="@isordered" t="i">1</a>
<a n="ReloadFrames" t="m"><m n="memblock" c="container"><a n="closure" t="m"><m n="memblock" c="closure"><a n="@context" t="s">&lt;AcapellaUserInterface||UI/imageviewmethods.proc&gt;</a>
<a n="@modulename" t="s">UI::_CIV_CB_Render_Images_SwitchMode</a>
<a n="@bound" t="m"><m n="memblock" c="container"></m>
</a>
<a n="@suppresswarnings" t="i">0</a>
</m>
</a>
<a n="data" t="m"><m n="memblock" c="container"></m>
</a>
</m>
</a>
<a n="@sticky:10003" t="m"><m n="memblock" c="container"><a n="skip" t="i">1</a>
</m>
</a>
</m>
</a>
<a n="CallbackList" t="m"><m n="memblock" c="XmlNode" t="elem"><CallbackList><Callback label="ReloadFrames" title="ColoringMode" trigger="onchange" category="" priority="0" disabled="0" /></CallbackList></m>
</a>
<a n="defaultValue" t="s"></a>
<a n="description" t="s"></a>
<a n="disabled" t="i">0</a>
<a n="highlight" t="s"></a>
<a n="inputtype" t="s">s</a>
<a n="label" t="s">Coloring mode</a>
<a n="label_style" t="m"><m n="memblock" c="vector" t="string" k="3"><vdata k="3" t="string" l0="0" Transfer-Encoding="zlib base64">
eAHLyy/KTcz5/4/hHwMAIKMFhQ==
</vdata></m>
</a>
<a n="labels" t="m"><m n="memblock" c="vector" t="string" k="3"><vdata k="3" t="string" l0="0" l1="1" l2="2" Transfer-Encoding="zlib base64">
eAFzTEksKMksS/3vllmRmvI/KDW9NCexSME5Pye/6D8AvyMNDQ==
</vdata></m>
</a>
<a n="private" t="m"><m n="memblock" c="container"><a n="@sticky:10003" t="m"><m n="memblock" c="container"><a n="skip" t="i">1</a>
</m>
</a>
</m>
</a>
<a n="qualifier" t="s"></a>
<a n="size" t="i">0</a>
<a n="SizeOnFocus" t="i">0</a>
<a n="unit" t="s"></a>
<a n="value" t="s">WeightedAverage</a>
<a n="value_disabled" t="m"><m n="memblock" c="vector"><vdata k="3" t="byte" rank="1" dimsize0="3" Transfer-Encoding="zlib base64">
eAFjYGAAAAADAAE=
</vdata><a n="factor" t="f">1.0</a>
</m>
</a>
<a n="values" t="m"><m n="memblock" c="vector" t="string" k="3"><vdata k="3" t="string" l0="0" l1="1" l2="2" Transfer-Encoding="zlib base64">
eAELT81MzyhJTXEsSy1KTE/9H1ya+983sSIsMac09T8AuiwNQg==
</vdata></m>
</a>
<a n="@sticky:10003" t="m"><m n="memblock" c="container"><a n="attr" t="m"><m n="memblock" c="container"><a n="class" t="s">input</a>
</m>
</a>
<a n="docID" t="s"></a>
<a n="insertmode" t="s">replace</a>
<a n="is_root" t="i">0</a>
<a n="skip" t="i">1</a>
<a n="target" t="m"><m n="memblock" c="container"><a n="target" t="s">value</a>
<a n="upCount" t="i">0</a>
</m>
</a>
<a n="ui" t="s">input</a>
<a n="uiclass" t="s">menu</a>
<a n="uirowmode" t="i">0</a>
</m>
</a>
</m>
</a>
<a n="palette" t="m"><m n="memblock" c="container"><a n="autosubmit" t="s"></a>
<a n="callback" t="m"><m n="memblock" c="container"><a n="@isordered" t="i">1</a>
<a n="ReloadFrames" t="m"><m n="memblock" c="container"><a n="closure" t="m"><m n="memblock" c="closure"><a n="@context" t="s">&lt;AcapellaUserInterface||UI/imageviewmethods.proc&gt;</a>
<a n="@modulename" t="s">UI::_CIV_CB_Render_Images_SwitchMode</a>
<a n="@bound" t="m"><m n="memblock" c="container"></m>
</a>
<a n="@suppresswarnings" t="i">0</a>
</m>
</a>
<a n="data" t="m"><m n="memblock" c="container"></m>
</a>
</m>
</a>
<a n="@sticky:10003" t="m"><m n="memblock" c="container"><a n="skip" t="i">1</a>
</m>
</a>
</m>
</a>
<a n="CallbackList" t="m"><m n="memblock" c="XmlNode" t="elem"><CallbackList><Callback label="ReloadFrames" title="Palette" trigger="onchange" category="" priority="0" disabled="0" /></CallbackList></m>
</a>
<a n="defaultValue" t="s"></a>
<a n="description" t="s"></a>
<a n="disabled" t="i">0</a>
<a n="highlight" t="s"></a>
<a n="inputtype" t="s">s</a>
<a n="label" t="s">Color palette</a>
<a n="label_style" t="m"><m n="memblock" c="vector" t="string" k="2"><vdata k="2" t="string" l0="0" Transfer-Encoding="zlib base64">
eAHLyy/KTcz5/48BABWZBIc=
</vdata></m>
</a>
<a n="labels" t="m"><m n="memblock" c="vector" t="string" k="2"><vdata k="2" t="string" l0="0" l1="1" Transfer-Encoding="zlib base64">
eAFzrShJzUtJTfkfnJlbkJP6HwA7bAea
</vdata></m>
</a>
<a n="private" t="m"><m n="memblock" c="container"><a n="@sticky:10003" t="m"><m n="memblock" c="container"><a n="skip" t="i">1</a>
</m>
</a>
</m>
</a>
<a n="qualifier" t="s"></a>
<a n="size" t="i">0</a>
<a n="SizeOnFocus" t="i">0</a>
<a n="unit" t="s"></a>
<a n="value" t="s">Extended</a>
<a n="value_disabled" t="m"><m n="memblock" c="vector"><vdata k="2" t="byte" rank="1" dimsize0="2" Transfer-Encoding="zlib base64">
eAFjYAAAAAIAAQ==
</vdata><a n="factor" t="f">1.0</a>
</m>
</a>
<a n="values" t="m"><m n="memblock" c="vector" t="string" k="2"><vdata k="2" t="string" l0="0" l1="1" Transfer-Encoding="zlib base64">
eAFzrShJzUtJTfkfkJOYmfcfADQoByQ=
</vdata></m>
</a>
<a n="@sticky:10003" t="m"><m n="memblock" c="container"><a n="attr" t="m"><m n="memblock" c="container"><a n="class" t="s">input</a>
</m>
</a>
<a n="docID" t="s"></a>
<a n="insertmode" t="s">replace</a>
<a n="is_root" t="i">0</a>
<a n="skip" t="i">1</a>
<a n="target" t="m"><m n="memblock" c="container"><a n="target" t="s">value</a>
<a n="upCount" t="i">0</a>
</m>
</a>
<a n="ui" t="s">input</a>
<a n="uiclass" t="s">menu</a>
<a n="uirowmode" t="i">0</a>
</m>
</a>
</m>
</a>
<a n="@sticky:10003" t="m"><m n="memblock" c="container"><a n="AllowReorder" t="i">0</a>
<a n="attr" t="m"><m n="memblock" c="container"><a n="class" t="s">container</a>
<a n="style" t="s">width:0</a>
</m>
</a>
<a n="docID" t="s"></a>
<a n="insertmode" t="s">simple</a>
<a n="is_root" t="i">0</a>
<a n="skip" t="i">0</a>
<a n="tabulate" t="i">1</a>
<a n="ui" t="s">container</a>
<a n="uiclass" t="s">container</a>
</m>
</a>
</m>
</a>
<a n="Render_OverlapControl_Stencils" t="m"><m n="memblock" c="container"><a n="@isordered" t="i">1</a>
<a n="overlapmode" t="m"><m n="memblock" c="container"><a n="autosubmit" t="s"></a>
<a n="callback" t="m"><m n="memblock" c="container"><a n="@isordered" t="i">1</a>
<a n="ChangeOverlapmode" t="m"><m n="memblock" c="container"><a n="closure" t="m"><m n="memblock" c="closure"><a n="@context" t="s">&lt;AcapellaUserInterface||UI/imageviewmethods.proc&gt;</a>
<a n="@modulename" t="s">UI::_CIV_CB__ReloadFrames</a>
<a n="@bound" t="m"><m n="memblock" c="container"><a n="SplitPoint" t="i">-4</a>
</m>
</a>
<a n="@suppresswarnings" t="i">0</a>
</m>
</a>
<a n="data" t="m"><m n="memblock" c="container"></m>
</a>
</m>
</a>
<a n="@sticky:10003" t="m"><m n="memblock" c="container"><a n="skip" t="i">1</a>
</m>
</a>
</m>
</a>
<a n="CallbackList" t="m"><m n="memblock" c="XmlNode" t="elem"><CallbackList><Callback label="ChangeOverlapmode" title="OverlapMode" trigger="onchange" category="" priority="0" disabled="0" /></CallbackList></m>
</a>
<a n="defaultValue" t="s">none</a>
<a n="description" t="s"></a>
<a n="disabled" t="i">0</a>
<a n="highlight" t="s"></a>
<a n="inputtype" t="s">s</a>
<a n="label" t="s">Overlap style</a>
<a n="label_style" t="m"><m n="memblock" c="vector" t="string" k="4"><vdata k="4" t="string" l0="0" Transfer-Encoding="zlib base64">
eAHLyy/KTcz5/48BBAEtqQaD
</vdata></m>
</a>
<a n="labels" t="m"><m n="memblock" c="vector" t="string" k="4"><vdata k="4" t="string" l0="0" l1="1" l2="2" l3="3" Transfer-Encoding="zlib base64">
eAHzy89L/e+ckZqcnVqUlJ9YlPI/uKQosyC1+H9wfk5myn8A7wUPLw==
</vdata></m>
</a>
<a n="private" t="m"><m n="memblock" c="container"><a n="@sticky:10003" t="m"><m n="memblock" c="container"><a n="skip" t="i">1</a>
</m>
</a>
</m>
</a>
<a n="qualifier" t="s"></a>
<a n="size" t="i">0</a>
<a n="SizeOnFocus" t="i">0</a>
<a n="unit" t="s"></a>
<a n="value" t="s">none</a>
<a n="value_disabled" t="m"><m n="memblock" c="vector"><vdata k="4" t="byte" rank="1" dimsize0="4" Transfer-Encoding="zlib base64">
eAFjYGBgAAAABAAB
</vdata><a n="factor" t="f">1.0</a>
</m>
</a>
<a n="values" t="m"><m n="memblock" c="vector" t="string" k="4"><vdata k="4" t="string" l0="0" l1="1" l2="2" l3="3" Transfer-Encoding="zlib base64">
eAHLy89L/Z9elJnyv7ikKLMgtfh/cX4OkAcAl/MMeA==
</vdata></m>
</a>
<a n="@sticky:10003" t="m"><m n="memblock" c="container"><a n="attr" t="m"><m n="memblock" c="container"><a n="class" t="s">input</a>
</m>
</a>
<a n="docID" t="s"></a>
<a n="insertmode" t="s">replace</a>
<a n="is_root" t="i">0</a>
<a n="skip" t="i">1</a>
<a n="target" t="m"><m n="memblock" c="container"><a n="target" t="s">value</a>
<a n="upCount" t="i">0</a>
</m>
</a>
<a n="ui" t="s">input</a>
<a n="uiclass" t="s">menu</a>
<a n="uirowmode" t="i">0</a>
</m>
</a>
</m>
</a>
<a n="@sticky:10003" t="m"><m n="memblock" c="container"><a n="AllowReorder" t="i">0</a>
<a n="attr" t="m"><m n="memblock" c="container"><a n="class" t="s">container</a>
<a n="style" t="s">width:0</a>
</m>
</a>
<a n="docID" t="s"></a>
<a n="insertmode" t="s">simple</a>
<a n="is_root" t="i">0</a>
<a n="skip" t="i">0</a>
<a n="tabulate" t="i">1</a>
<a n="ui" t="s">container</a>
<a n="uiclass" t="s">container</a>
</m>
</a>
</m>
</a>
<a n="Render_ScaleBar_ScaleBar" t="m"><m n="memblock" c="container"><a n="@isordered" t="i">1</a>
<a n="ScaleBar" t="m"><m n="memblock" c="container"><a n="autosubmit" t="s"></a>
<a n="callback" t="m"><m n="memblock" c="container"><a n="@isordered" t="i">1</a>
<a n="ReloadFrames" t="m"><m n="memblock" c="container"><a n="closure" t="m"><m n="memblock" c="closure"><a n="@context" t="s">&lt;AcapellaUserInterface||UI/imageviewmethods.proc&gt;</a>
<a n="@modulename" t="s">UI::_CIV_CB__SetScaleBar</a>
<a n="@bound" t="m"><m n="memblock" c="container"></m>
</a>
<a n="@suppresswarnings" t="i">0</a>
</m>
</a>
<a n="data" t="m"><m n="memblock" c="container"></m>
</a>
</m>
</a>
<a n="@sticky:10003" t="m"><m n="memblock" c="container"><a n="skip" t="i">1</a>
</m>
</a>
</m>
</a>
<a n="CallbackList" t="m"><m n="memblock" c="XmlNode" t="elem"><CallbackList><Callback label="ReloadFrames" title="ReloadFrames" trigger="onchange" category="" priority="0" disabled="0" /></CallbackList></m>
</a>
<a n="defaultValue" t="s"></a>
<a n="description" t="s"></a>
<a n="disabled" t="i">0</a>
<a n="highlight" t="s"></a>
<a n="inputtype" t="s">s</a>
<a n="label" t="s">Show Scale</a>
<a n="label_style" t="m"><m n="memblock" c="vector" t="string" k="5"><vdata k="5" t="string" l0="0" Transfer-Encoding="zlib base64">
eAHLyy/KTcz5/48BAgE8qweB
</vdata></m>
</a>
<a n="labels" t="m"><m n="memblock" c="vector" t="string" k="5"><vdata k="5" t="string" l0="0" l1="1" l2="2" l3="3" l4="4" Transfer-Encoding="zlib base64">
eAHzy89L/e+UX1KSn6vgk5pW8j8kvwDBCMpMzyiBSUM4ABF1FW4=
</vdata></m>
</a>
<a n="private" t="m"><m n="memblock" c="container"><a n="@sticky:10003" t="m"><m n="memblock" c="container"><a n="skip" t="i">1</a>
</m>
</a>
</m>
</a>
<a n="qualifier" t="s"></a>
<a n="size" t="i">0</a>
<a n="SizeOnFocus" t="i">0</a>
<a n="unit" t="s"></a>
<a n="value" t="f">NaN</a>
<a n="value_disabled" t="m"><m n="memblock" c="vector"><vdata k="5" t="byte" rank="1" dimsize0="5" Transfer-Encoding="zlib base64">
eAFjYAACAAAFAAE=
</vdata><a n="factor" t="f">1.0</a>
</m>
</a>
<a n="values" t="m"><m n="memblock" c="vector"><vdata k="5" t="double" rank="1" dimsize0="5" Transfer-Encoding="zlib base64">
eAFjYACBH/VgCk58sIcyHSA0hwMASRYDLw==
</vdata><a n="factor" t="f">1.0</a>
</m>
</a>
<a n="@sticky:10003" t="m"><m n="memblock" c="container"><a n="attr" t="m"><m n="memblock" c="container"><a n="class" t="s">input</a>
</m>
</a>
<a n="docID" t="s"></a>
<a n="insertmode" t="s">replace</a>
<a n="is_root" t="i">0</a>
<a n="skip" t="i">0</a>
<a n="target" t="m"><m n="memblock" c="container"><a n="target" t="s">value</a>
<a n="upCount" t="i">0</a>
</m>
</a>
<a n="ui" t="s">input</a>
<a n="uiclass" t="s">menu</a>
<a n="uirowmode" t="i">0</a>
</m>
</a>
</m>
</a>
<a n="@sticky:10003" t="m"><m n="memblock" c="container"><a n="AllowReorder" t="i">0</a>
<a n="attr" t="m"><m n="memblock" c="container"><a n="class" t="s">container</a>
<a n="style" t="s">width:0</a>
</m>
</a>
<a n="docID" t="s"></a>
<a n="insertmode" t="s">simple</a>
<a n="is_root" t="i">0</a>
<a n="skip" t="i">0</a>
<a n="tabulate" t="i">1</a>
<a n="ui" t="s">container</a>
<a n="uiclass" t="s">container</a>
</m>
</a>
</m>
</a>
<a n="Frames_Images_Images" t="m"><m n="memblock" c="container"><a n="@isordered" t="i">1</a>
<a n="Sharpness" t="m"><m n="memblock" c="container"><a n="autosubmit" t="s"></a>
<a n="callback" t="m"><m n="memblock" c="container"><a n="@isordered" t="i">1</a>
<a n="ConditionalReloadFrames" t="m"><m n="memblock" c="container"><a n="closure" t="m"><m n="memblock" c="closure"><a n="@context" t="s">&lt;AcapellaUserInterface||UI/imageviewmethods.proc&gt;</a>
<a n="@modulename" t="s">UI::_CIV_CB__ReloadSharpnessFrames</a>
<a n="@bound" t="m"><m n="memblock" c="container"><a n="SplitPoint" t="i">-4</a>
</m>
</a>
<a n="@suppresswarnings" t="i">0</a>
</m>
</a>
<a n="data" t="m"><m n="memblock" c="container"></m>
</a>
</m>
</a>
<a n="@sticky:10003" t="m"><m n="memblock" c="container"><a n="skip" t="i">1</a>
</m>
</a>
</m>
</a>
<a n="CallbackList" t="m"><m n="memblock" c="XmlNode" t="elem"><CallbackList><Callback label="ConditionalReloadFrames" title="ConditionalReloadFrames" trigger="onchange" category="" priority="0" disabled="0" /></CallbackList></m>
</a>
<a n="defaultValue" t="s">1</a>
<a n="description" t="s"></a>
<a n="disabled" t="i">0</a>
<a n="highlight" t="s"></a>
<a n="inputtype" t="s">d</a>
<a n="label" t="s">Sharpness</a>
<a n="max" t="s"></a>
<a n="min" t="s"></a>
<a n="precision" t="i">3</a>
<a n="private" t="m"><m n="memblock" c="container"><a n="@sticky:10003" t="m"><m n="memblock" c="container"><a n="skip" t="i">1</a>
</m>
</a>
</m>
</a>
<a n="qualifier" t="m"><m n="memblock" c="container"><a n="autosubmit" t="s"></a>
<a n="callback" t="m"><m n="memblock" c="container"><a n="@isordered" t="i">1</a>
<a n="ReloadFrames" t="m"><m n="memblock" c="container"><a n="closure" t="m"><m n="memblock" c="closure"><a n="@context" t="s">&lt;AcapellaUserInterface||UI/imageviewmethods.proc&gt;</a>
<a n="@modulename" t="s">UI::_CIV_CB__ReloadFrames</a>
<a n="@bound" t="m"><m n="memblock" c="container"><a n="SplitPoint" t="i">-5</a>
</m>
</a>
<a n="@suppresswarnings" t="i">0</a>
</m>
</a>
<a n="data" t="m"><m n="memblock" c="container"></m>
</a>
</m>
</a>
<a n="@sticky:10003" t="m"><m n="memblock" c="container"><a n="skip" t="i">1</a>
</m>
</a>
</m>
</a>
<a n="CallbackList" t="m"><m n="memblock" c="XmlNode" t="elem"><CallbackList><Callback label="ReloadFrames" title="ReloadFrames" trigger="onchange" category="" priority="0" disabled="0" /></CallbackList></m>
</a>
<a n="defaultValue" t="s">true</a>
<a n="description" t="s"></a>
<a n="disabled" t="i">0</a>
<a n="highlight" t="s"></a>
<a n="inputtype" t="s">b</a>
<a n="label" t="s">Apply Sharpness</a>
<a n="max" t="s"></a>
<a n="min" t="s"></a>
<a n="precision" t="i">3</a>
<a n="private" t="m"><m n="memblock" c="container"><a n="@sticky:10003" t="m"><m n="memblock" c="container"><a n="skip" t="i">1</a>
</m>
</a>
</m>
</a>
<a n="qualifier" t="s"></a>
<a n="step" t="s"></a>
<a n="unit" t="s"></a>
<a n="value" t="s">true</a>
<a n="@sticky:10003" t="m"><m n="memblock" c="container"><a n="attr" t="m"><m n="memblock" c="container"><a n="class" t="s">input</a>
</m>
</a>
<a n="docID" t="s"></a>
<a n="insertmode" t="s">replace</a>
<a n="is_root" t="i">0</a>
<a n="showMinMax" t="i">0</a>
<a n="showValue" t="i">0</a>
<a n="skip" t="i">0</a>
<a n="target" t="m"><m n="memblock" c="container"><a n="target" t="s">value</a>
<a n="upCount" t="i">0</a>
</m>
</a>
<a n="ui" t="s">input</a>
<a n="uiclass" t="s">text</a>
<a n="uirowmode" t="i">0</a>
</m>
</a>
</m>
</a>
<a n="step" t="s"></a>
<a n="unit" t="s"></a>
<a n="value" t="s">1</a>
<a n="@sticky:10003" t="m"><m n="memblock" c="container"><a n="attr" t="m"><m n="memblock" c="container"><a n="class" t="s">input</a>
</m>
</a>
<a n="docID" t="s"></a>
<a n="insertmode" t="s">replace</a>
<a n="is_root" t="i">0</a>
<a n="showMinMax" t="i">0</a>
<a n="showValue" t="i">0</a>
<a n="skip" t="i">0</a>
<a n="target" t="m"><m n="memblock" c="container"><a n="target" t="s">value</a>
<a n="upCount" t="i">0</a>
</m>
</a>
<a n="ui" t="s">input</a>
<a n="uiclass" t="s">text</a>
<a n="uirowmode" t="i">0</a>
</m>
</a>
</m>
</a>
<a n="@sticky:10003" t="m"><m n="memblock" c="container"><a n="AllowReorder" t="i">0</a>
<a n="attr" t="m"><m n="memblock" c="container"><a n="class" t="s">container</a>
<a n="style" t="s">width:0</a>
</m>
</a>
<a n="docID" t="s"></a>
<a n="insertmode" t="s">simple</a>
<a n="is_root" t="i">0</a>
<a n="skip" t="i">0</a>
<a n="tabulate" t="i">1</a>
<a n="ui" t="s">container</a>
<a n="uiclass" t="s">container</a>
</m>
</a>
</m>
</a>
<a n="Render_Stencils_Stencils" t="m"><m n="memblock" c="container"><a n="rainbowsize" t="m"><m n="memblock" c="container"><a n="value" t="f">10.0</a>
<a n="@sticky:10003" t="m"><m n="memblock" c="container"><a n="skip" t="i">1</a>
</m>
</a>
</m>
</a>
</m>
</a>
<a n="@sticky:10003" t="m"><m n="memblock" c="container"><a n="AllowReorder" t="i">0</a>
<a n="attr" t="m"><m n="memblock" c="container"><a n="class" t="s">container</a>
<a n="style" t="s"></a>
</m>
</a>
<a n="docID" t="s"></a>
<a n="insertmode" t="s">simple</a>
<a n="is_root" t="i">0</a>
<a n="skip" t="i">0</a>
<a n="tabulate" t="i">1</a>
<a n="ui" t="s">container</a>
<a n="uiclass" t="s">container</a>
</m>
</a>
</m>
</a>
<a n="general_title" t="s">General controls</a>
<a n="image_groups" t="m"><m n="memblock" c="XmlNode" t="elem"><Groups><Group no="0" title="Channels"><open>1</open><Members><Member no="0" /><Member no="1" /><Member no="2" /><Member no="3" /><Member no="4" /><Member no="5" /><Member no="6" /></Members></Group></Groups></m>
</a>
<a n="image_title" t="s">Channels</a>
<a n="images" t="m"><m n="memblock" c="container"><a n="autocontrast" t="m"><m n="memblock" c="vector"><vdata k="7" t="signed char" rank="1" dimsize0="7" Transfer-Encoding="zlib base64">
eAFjZAQDAAAjAAg=
</vdata><a n="factor" t="f">1.0</a>
</m>
</a>
<a n="color" t="m"><m n="memblock" c="vector" t="string" k="7"><vdata k="7" t="string" l0="0" l1="1" Transfer-Encoding="zlib base64">
eAFzL0qs/J+TmZuaXpSamvf/HwMMAgCeAAxA
</vdata></m>
</a>
<a n="default_color" t="m"><m n="memblock" c="vector" t="string" k="7"><vdata k="7" t="string" l0="0" Transfer-Encoding="zlib base64">
eAFzL0qs/P+PAQEBTtQIhw==
</vdata></m>
</a>
<a n="flag" t="m"><m n="memblock" c="vector"><vdata k="7" t="signed char" rank="1" dimsize0="7" Transfer-Encoding="zlib base64">
eAFjYGRkAAIAABIAAw==
</vdata><a n="factor" t="f">1.0</a>
</m>
</a>
<a n="label" t="m"><m n="memblock" c="vector" t="string" k="7"><vdata k="7" t="string" l0="0" l1="1" l2="2" l3="3" l4="4" l5="5" Transfer-Encoding="zlib base64">
eAFzKspMzyhJy0zNSfnv6u4W8D/XOSO1qKjyf0BOYl6qgm9igYITkhKEKFgxggvT
5pyYk1yak1iSmqLgmZuYnvofAKBNJ5k=
</vdata></m>
</a>
<a n="open" t="m"><m n="memblock" c="vector"><vdata k="7" t="signed char" rank="1" dimsize0="7" Transfer-Encoding="zlib base64">
eAFjYAADAAAHAAE=
</vdata><a n="factor" t="f">1.0</a>
</m>
</a>
<a n="xfmid" t="m"><m n="memblock" c="vector"><vdata k="7" t="double" rank="1" dimsize0="7" Transfer-Encoding="zlib base64">
eAE7a12fNm/BNfu5L5/q1Wy5Z29y9+zffbeO2zOAwQMM+sqRl5uMrh+3BwDYyBc/

</vdata><a n="factor" t="f">1.0</a>
</m>
</a>
<a n="xmax" t="m"><m n="memblock" c="vector"><vdata k="7" t="double" rank="1" dimsize0="7" Transfer-Encoding="zlib base64">
eAFLSwOCgCUONvIPly5anOWwNenUszKXhw4MDAwOveGqGLRNtYX/EruHDgBh8hOB

</vdata><a n="factor" t="f">1.0</a>
</m>
</a>
<a n="xmin" t="m"><m n="memblock" c="vector"><vdata k="7" t="double" rank="1" dimsize0="7" Transfer-Encoding="zlib base64">
eAF7WCWyzl1kgsPhB3JRsXcSHF57zTWV7Ex0YGBgcOgNV8SgtTs5+xO3BzsAAD9+
Eg0=
</vdata><a n="factor" t="f">1.0</a>
</m>
</a>
<a n="ymax" t="m"><m n="memblock" c="vector"><vdata k="7" t="double" rank="1" dimsize0="7" Transfer-Encoding="zlib base64">
eAFjYACBD/ZgigQaANXpCEo=
</vdata><a n="factor" t="f">1.0</a>
</m>
</a>
<a n="ymid" t="m"><m n="memblock" c="vector"><vdata k="7" t="double" rank="1" dimsize0="7" Transfer-Encoding="zlib base64">
eAFjYACBB/ZgigQaAMqJB9o=
</vdata><a n="factor" t="f">1.0</a>
</m>
</a>
<a n="ymin" t="m"><m n="memblock" c="vector"><vdata k="7" t="double" rank="1" dimsize0="7" Transfer-Encoding="zlib base64">
eAFjYCAPAAAAOAAB
</vdata><a n="factor" t="f">1.0</a>
</m>
</a>
</m>
</a>
<a n="stencil_groups" t="m"><m n="memblock" c="XmlNode" t="elem"><Groups><Group no="0" title="Regions"><open>1</open><Members><Member no="0" /></Members></Group><Group no="1" title="Overlays"><open>1</open><Members><Member no="1" /></Members></Group></Groups></m>
</a>
<a n="stencil_title" t="s">Regions</a>
<a n="stencils" t="m"><m n="memblock" c="container"><a n="class" t="m"><m n="memblock" c="vector" t="string" k="1"><vdata k="1" t="string" Transfer-Encoding="zlib base64">
eAH7DwABAAEA
</vdata></m>
</a>
<a n="color" t="m"><m n="memblock" c="vector" t="string" k="1"><vdata k="1" t="string" l0="0" Transfer-Encoding="zlib base64">
eAFLzs/JLypOLXEoSszMS8ov/w8AP9wHnQ==
</vdata></m>
</a>
<a n="default_color" t="m"><m n="memblock" c="vector" t="string" k="1"><vdata k="1" t="string" l0="0" Transfer-Encoding="zlib base64">
eAFLzs/JLypOLXEoSszMS8ov/w8AP9wHnQ==
</vdata></m>
</a>
<a n="flag" t="m"><m n="memblock" c="vector"><vdata k="1" t="byte" rank="1" dimsize0="1" Transfer-Encoding="zlib base64">
eAFjBAAAAgAC
</vdata><a n="factor" t="f">1.0</a>
</m>
</a>
<a n="label" t="m"><m n="memblock" c="vector" t="string" k="1"><vdata k="1" t="string" l0="0" Transfer-Encoding="zlib base64">
eAHzK03OSS0t/g8ADvED3w==
</vdata></m>
</a>
<a n="open" t="m"><m n="memblock" c="vector"><vdata k="1" t="byte" rank="1" dimsize0="1" Transfer-Encoding="zlib base64">
eAFjAAAAAQAB
</vdata><a n="factor" t="f">1.0</a>
</m>
</a>
<a n="priority" t="m"><m n="memblock" c="vector"><vdata k="1" t="byte" rank="1" dimsize0="1" Transfer-Encoding="zlib base64">
eAFjAAAAAQAB
</vdata><a n="factor" t="f">1.0</a>
</m>
</a>
<a n="style" t="m"><m n="memblock" c="vector" t="string" k="1"><vdata k="1" t="string" l0="0" Transfer-Encoding="zlib base64">
eAFLyk+p/A8ABsgCrg==
</vdata></m>
</a>
</m>
</a>
<a n="tracker" t="m"><m n="memblock" c="container"><a n="color" t="m"><m n="memblock" c="vector" t="string" k="7"><vdata k="7" t="string" l0="0" l1="1" Transfer-Encoding="zlib base64">
eAFzL0qs/J+TmZuaXpSamvf/HwMMAgCeAAxA
</vdata></m>
</a>
<a n="@sticky:10003" t="m"><m n="memblock" c="container"><a n="skip" t="i">1</a>
</m>
</a>
</m>
</a>
</m>
</a>
<a n="TableRefString" t="m"><m n="memblock" c="vector" t="string" k="1"><vdata k="1" t="string" l0="0" Transfer-Encoding="zlib base64">
eAEdyzEKgDAMBdAbZfQC6mzBwbGE9ouFaEqbeH0V58ebbxZnK3pNbEyhaUL2hk4r
BMmCVpff40CLW3XrtB0qGCHS417E0JApf70YzucFLS8goQ==
</vdata></m>
</a>
<a n="cIViewRelatedPopulationData" t="m"><m n="memblock" c="container"><a n="@isordered" t="i">1</a>
<a n="@Nuclei@20Selected" t="m"><m n="memblock" c="container"><a n="TabName" t="s">PopulationSelectPopulation_6</a>
</m>
</a>
</m>
</a>
<a n="DefaultStencilControls" t="m"><m n="memblock" c="container"><a n="color" t="m"><m n="memblock" c="vector" t="string" k="2"><vdata k="2" t="string" l0="0" Transfer-Encoding="zlib base64">
eAFLzs/JLypOLXEoSszMS8ov//+PAQBREgib
</vdata></m>
</a>
<a n="flag" t="m"><m n="memblock" c="vector"><vdata k="2" t="byte" rank="1" dimsize0="2" Transfer-Encoding="zlib base64">
eAFjZAAAAAQAAg==
</vdata><a n="factor" t="f">1.0</a>
</m>
</a>
<a n="style" t="m"><m n="memblock" c="vector" t="string" k="2"><vdata k="2" t="string" l0="0" l1="1" Transfer-Encoding="zlib base64">
eAFLyk+p/O8EIgAaUQU7
</vdata></m>
</a>
<a n="@sticky:10003" t="m"><m n="memblock" c="container"><a n="DefaultColor" t="s">colorset@rainbow</a>
<a n="DefaultStyle" t="s">body</a>
<a n="last_standardvalues" t="m"><m n="memblock" c="container"><a n="@isordered" t="i">1</a>
<a n="Cell" t="m"><m n="memblock" c="container"><a n="color" t="s">colorset@rainbow</a>
<a n="style" t="s">Body</a>
</m>
</a>
</m>
</a>
<a n="NonDefaultStyle" t="s">Body</a>
</m>
</a>
</m>
</a>
<a n="current_frame" t="s">0</a>
<a n="cRenderSettings" t="m"><m n="memblock" c="container"><a n="Render" t="m"><m n="memblock" c="container"><a n="Colormode_ColorTranslator" t="m"><m n="memblock" c="container"><a n="Colormode" t="s">WeightedAverage:Extended</a>
<a n="methodclass" t="s">Colormode</a>
<a n="pluginclass" t="s">Render</a>
</m>
</a>
<a n="Images_Images" t="m"><m n="memblock" c="container"><a n="colormode" t="s">WeightedAverage</a>
<a n="methodclass" t="s">Images</a>
<a n="palette" t="s">Extended</a>
<a n="pluginclass" t="s">Render</a>
</m>
</a>
<a n="OverlapControl_OverlapControl" t="m"><m n="memblock" c="container"><a n="methodclass" t="s">OverlapControl</a>
<a n="Overlapmode" t="s">none</a>
<a n="pluginclass" t="s">Render</a>
</m>
</a>
<a n="ScaleBar_ScaleBar" t="m"><m n="memblock" c="container"><a n="methodclass" t="s">ScaleBar</a>
<a n="pluginclass" t="s">Render</a>
<a n="ScaleBar" t="f">NaN</a>
</m>
</a>
<a n="Stencils_Stencils" t="m"><m n="memblock" c="container"><a n="color" t="m"><m n="memblock" c="vector" t="string" k="2"><vdata k="2" t="string" l0="0" l1="1" Transfer-Encoding="zlib base64">
eAFLzs/JLypOLXEoSszMS8ov/6/s5mZpbOD4HwCFZAoo
</vdata></m>
</a>
<a n="flag" t="m"><m n="memblock" c="vector"><vdata k="2" t="byte" rank="1" dimsize0="2" Transfer-Encoding="zlib base64">
eAFjZAQAAAUAAw==
</vdata><a n="factor" t="f">1.0</a>
</m>
</a>
<a n="methodclass" t="s">Stencils</a>
<a n="pluginclass" t="s">Render</a>
<a n="rainbowsize" t="f">10.0</a>
<a n="style" t="m"><m n="memblock" c="vector" t="string" k="2"><vdata k="2" t="string" l0="0" l1="1" Transfer-Encoding="zlib base64">
eAFLyk+p/F+cn5OZ8h8AIGsFyA==
</vdata></m>
</a>
</m>
</a>
</m>
</a>
</m>
</a>
<a n="Frames" t="m"><m n="memblock" c="container"><a n="@isordered" t="i">1</a>
<a n="Filtered" t="m"><m n="memblock" c="container"><a n="@isordered" t="i">1</a>
<a n="FrameLabel" t="s">Filtered</a>
<a n="FrameItemName" t="s">Filtered</a>
<a n="Images_RefString" t="s">Images=AAL::GetValidImages().v_images;</a>
<a n="Stencils_RefString" t="s">Stencils=AAL::GetImageViewStencils(ListRefString).v_stencils;</a>
<a n="Type" t="s">Standard</a>
<a n="ListRefString" t="s">EvaluationData.Procedures.SelectPopulation_6.Outputs.WholeCells_filtered.dataitem</a>
</m>
</a>
</m>
</a>
<a n="SkipTab" t="i">0</a>
<a n="ButtonDef" t="s">
		UI_in=UI;
		UI=ocnt();
		UI::C_Layout(&quot;(1)&quot;, vec(&quot;Controls&quot;), cellalign=&quot;center&quot;, class=&quot;packer&quot;)
		Buttons=UI;
		UI=UI_in;
	</a>
<a n="@sticky:10003" t="m"><m n="memblock" c="container"><a n="__version" t="f">3.0</a>
</m>
</a>
</m>
</a>
<a n="@sticky:10003" t="m"><m n="memblock" c="container"><a n="CallBacks" t="i">0</a>
<a n="current_tab" t="s">PopulationSelectPopulation_6</a>
</m>
</a>
</m>
</a>
<a n="Tabs" t="m"><m n="memblock" c="container"><a n="@isordered" t="i">1</a>
<a n="PopulationSelectPopulation_6" t="m"><m n="memblock" c="container"><a n="@isordered" t="i">1</a>
<a n="TabLabel" t="s">Nuclei Selected</a>
<a n="TabItemName" t="s">PopulationSelectPopulation_6</a>
<a n="TabTitle" t="s">Population: Nuclei Selected</a>
<a n="Skip" t="i">0</a>
<a n="UIclass" t="s">sticky</a>
<a n="NewDefaultChannel" t="m"><m n="memblock" c="vector" t="string" k="1"><vdata k="1" t="string" l0="0" Transfer-Encoding="zlib base64">
eAFzKspMzyhJy0zNSfkPAB8/BWQ=
</vdata></m>
</a>
<a n="NewDefaultStencil" t="m"><m n="memblock" c="vector" t="string" k="2"><vdata k="2" t="string" l0="0" l1="1" Transfer-Encoding="zlib base64">
eAELTs1JTS5JTVHwT8oCMor/u2QWJycWpSCJAAD5nw5/
</vdata></m>
</a>
<a n="Type" t="s">Standard</a>
<a n="OKButtons" t="i">0</a>
<a n="TableLabel" t="m"><m n="memblock" c="vector" t="string" k="1"><vdata k="1" t="string" l0="0" Transfer-Encoding="zlib base64">
eAELKMovSC0qyUwtVvArTc5JzVQITs1JTS5JTfkPAJL8CvY=
</vdata></m>
</a>
<a n="UIinsert" t="s">FeedBack.PopulationSelectPopulation_6</a>
<a n="UseCommonTableStencil" t="m"><m n="memblock" c="vector"><vdata k="1" t="byte" rank="1" dimsize0="1" Transfer-Encoding="zlib base64">
eAFjAAAAAQAB
</vdata><a n="factor" t="f">1.0</a>
</m>
</a>
<a n="SummaryTableOn" t="m"><m n="memblock" c="vector"><vdata k="1" t="byte" rank="1" dimsize0="1" Transfer-Encoding="zlib base64">
eAFjBAAAAgAC
</vdata><a n="factor" t="f">1.0</a>
</m>
</a>
<a n="SummaryTableLabel" t="m"><m n="memblock" c="vector" t="string" k="1"><vdata k="1" t="string" l0="0" Transfer-Encoding="zlib base64">
eAELLs3NTSyq/A8AD00D7g==
</vdata></m>
</a>
<a n="AttrTypeTable" t="m"><m n="memblock" c="vector"><vdata k="1" t="byte" rank="1" dimsize0="1" Transfer-Encoding="zlib base64">
eAFjBAAAAgAC
</vdata><a n="factor" t="f">1.0</a>
</m>
</a>
<a n="WizardImageView" t="i">0</a>
<a n="TypeofOverlays" t="s">SingleDefaultOverLay</a>
<a n="coloring_mode" t="s">WeightedAverage</a>
<a n="scopeforimages" t="s">script</a>
<a n="yFrame2Timepoint" t="i">0</a>
<a n="cnt_overlays" t="m"><m n="memblock" c="container"><a n="@isordered" t="i">1</a>
<a n="Nucleus" t="m"><m n="memblock" c="container"></m>
</a>
<a n="@Selected@20Objects" t="m"><m n="memblock" c="container"></m>
</a>
<a n="@Discarded@20Objects" t="m"><m n="memblock" c="container"></m>
</a>
</m>
</a>
<a n="Controls" t="m"><m n="memblock" c="container"><a n="general" t="m"><m n="memblock" c="container"><a n="@isordered" t="i">1</a>
<a n="Render_Colormode_Standard" t="m"><m n="memblock" c="container"><a n="@isordered" t="i">1</a>
<a n="colormode" t="m"><m n="memblock" c="container"><a n="autosubmit" t="s"></a>
<a n="callback" t="m"><m n="memblock" c="container"><a n="@isordered" t="i">1</a>
<a n="TranslateColormode" t="m"><m n="memblock" c="container"><a n="closure" t="m"><m n="memblock" c="closure"><a n="@context" t="s">&lt;AcapellaUserInterface||UI/imageviewmethods.proc&gt;</a>
<a n="@modulename" t="s">UI::_CIV_Coloring_Setmode</a>
<a n="@bound" t="m"><m n="memblock" c="container"></m>
</a>
<a n="@suppresswarnings" t="i">0</a>
</m>
</a>
<a n="data" t="m"><m n="memblock" c="container"></m>
</a>
</m>
</a>
<a n="@sticky:10003" t="m"><m n="memblock" c="container"><a n="skip" t="i">1</a>
</m>
</a>
</m>
</a>
<a n="CallbackList" t="m"><m n="memblock" c="XmlNode" t="elem"><CallbackList><Callback label="TranslateColormode" title="ColorMode" trigger="onchange" category="" priority="0" disabled="0" /></CallbackList><a n="@sticky:10003" t="m"><m n="memblock" c="container"><a n="priorities" t="m"><m n="memblock" c="vector"><vdata k="1" t="byte" rank="1" dimsize0="1" Transfer-Encoding="zlib base64">
eAFjAAAAAQAB
</vdata><a n="factor" t="f">1.0</a>
</m>
</a>
</m>
</a>
</m>
</a>
<a n="defaultValue" t="s"></a>
<a n="description" t="s"></a>
<a n="disabled" t="i">0</a>
<a n="highlight" t="s"></a>
<a n="inputtype" t="s">s</a>
<a n="label" t="s">Coloring</a>
<a n="label_style" t="m"><m n="memblock" c="vector" t="string" k="3"><vdata k="3" t="string" l0="0" Transfer-Encoding="zlib base64">
eAHLyy/KTcz5/4/hHwMAIKMFhQ==
</vdata></m>
</a>
<a n="labels" t="m"><m n="memblock" c="vector" t="string" k="3"><vdata k="3" t="string" l0="0" l1="1" l2="2" Transfer-Encoding="zlib base64">
eAELLknMS0ksSvnvmpeRmJecmvLfIzM9IweIS/4DALJdDN0=
</vdata></m>
</a>
<a n="private" t="m"><m n="memblock" c="container"><a n="@sticky:10003" t="m"><m n="memblock" c="container"><a n="skip" t="i">1</a>
</m>
</a>
</m>
</a>
<a n="qualifier" t="s"></a>
<a n="size" t="i">0</a>
<a n="SizeOnFocus" t="i">0</a>
<a n="unit" t="s"></a>
<a n="value" t="s">WeightedAverage:Extended</a>
<a n="value_disabled" t="m"><m n="memblock" c="vector"><vdata k="3" t="byte" rank="1" dimsize0="3" Transfer-Encoding="zlib base64">
eAFjYGAAAAADAAE=
</vdata><a n="factor" t="f">1.0</a>
</m>
</a>
<a n="values" t="m"><m n="memblock" c="vector" t="string" k="3"><vdata k="3" t="string" l0="0" l1="1" l2="2" Transfer-Encoding="zlib base64">
eAHzTawIS8wpTbUKyEnMzPsfnpqZnlGSmuJYllqUmI5L1LWiJDUvJTXlPwAb/hnA

</vdata></m>
</a>
<a n="@sticky:10003" t="m"><m n="memblock" c="container"><a n="attr" t="m"><m n="memblock" c="container"><a n="class" t="s">input</a>
</m>
</a>
<a n="docID" t="s"></a>
<a n="insertmode" t="s">replace</a>
<a n="is_root" t="i">0</a>
<a n="skip" t="i">0</a>
<a n="target" t="m"><m n="memblock" c="container"><a n="target" t="s">value</a>
<a n="upCount" t="i">0</a>
</m>
</a>
<a n="ui" t="s">input</a>
<a n="uiclass" t="s">menu</a>
<a n="uirowmode" t="i">0</a>
</m>
</a>
</m>
</a>
<a n="@sticky:10003" t="m"><m n="memblock" c="container"><a n="AllowReorder" t="i">0</a>
<a n="attr" t="m"><m n="memblock" c="container"><a n="class" t="s">container</a>
<a n="style" t="s">width:0</a>
</m>
</a>
<a n="docID" t="s"></a>
<a n="insertmode" t="s">simple</a>
<a n="is_root" t="i">0</a>
<a n="skip" t="i">0</a>
<a n="tabulate" t="i">1</a>
<a n="ui" t="s">container</a>
<a n="uiclass" t="s">container</a>
</m>
</a>
</m>
</a>
<a n="Render_Labels_Labels" t="m"><m n="memblock" c="container"><a n="@sticky:10003" t="m"><m n="memblock" c="container"><a n="skip" t="i">1</a>
</m>
</a>
</m>
</a>
<a n="Render_Images_Images" t="m"><m n="memblock" c="container"><a n="@isordered" t="i">1</a>
<a n="colormode" t="m"><m n="memblock" c="container"><a n="autosubmit" t="s"></a>
<a n="callback" t="m"><m n="memblock" c="container"><a n="@isordered" t="i">1</a>
<a n="ReloadFrames" t="m"><m n="memblock" c="container"><a n="closure" t="m"><m n="memblock" c="closure"><a n="@context" t="s">&lt;AcapellaUserInterface||UI/imageviewmethods.proc&gt;</a>
<a n="@modulename" t="s">UI::_CIV_CB_Render_Images_SwitchMode</a>
<a n="@bound" t="m"><m n="memblock" c="container"></m>
</a>
<a n="@suppresswarnings" t="i">0</a>
</m>
</a>
<a n="data" t="m"><m n="memblock" c="container"></m>
</a>
</m>
</a>
<a n="@sticky:10003" t="m"><m n="memblock" c="container"><a n="skip" t="i">1</a>
</m>
</a>
</m>
</a>
<a n="CallbackList" t="m"><m n="memblock" c="XmlNode" t="elem"><CallbackList><Callback label="ReloadFrames" title="ColoringMode" trigger="onchange" category="" priority="0" disabled="0" /></CallbackList><a n="@sticky:10003" t="m"><m n="memblock" c="container"><a n="priorities" t="m"><m n="memblock" c="vector"><vdata k="1" t="byte" rank="1" dimsize0="1" Transfer-Encoding="zlib base64">
eAFjAAAAAQAB
</vdata><a n="factor" t="f">1.0</a>
</m>
</a>
</m>
</a>
</m>
</a>
<a n="defaultValue" t="s"></a>
<a n="description" t="s"></a>
<a n="disabled" t="i">0</a>
<a n="highlight" t="s"></a>
<a n="inputtype" t="s">s</a>
<a n="label" t="s">Coloring mode</a>
<a n="label_style" t="m"><m n="memblock" c="vector" t="string" k="3"><vdata k="3" t="string" l0="0" Transfer-Encoding="zlib base64">
eAHLyy/KTcz5/4/hHwMAIKMFhQ==
</vdata></m>
</a>
<a n="labels" t="m"><m n="memblock" c="vector" t="string" k="3"><vdata k="3" t="string" l0="0" l1="1" l2="2" Transfer-Encoding="zlib base64">
eAFzTEksKMksS/3vllmRmvI/KDW9NCexSME5Pye/6D8AvyMNDQ==
</vdata></m>
</a>
<a n="private" t="m"><m n="memblock" c="container"><a n="@sticky:10003" t="m"><m n="memblock" c="container"><a n="skip" t="i">1</a>
</m>
</a>
</m>
</a>
<a n="qualifier" t="s"></a>
<a n="size" t="i">0</a>
<a n="SizeOnFocus" t="i">0</a>
<a n="unit" t="s"></a>
<a n="value" t="s">WeightedAverage</a>
<a n="value_disabled" t="m"><m n="memblock" c="vector"><vdata k="3" t="byte" rank="1" dimsize0="3" Transfer-Encoding="zlib base64">
eAFjYGAAAAADAAE=
</vdata><a n="factor" t="f">1.0</a>
</m>
</a>
<a n="values" t="m"><m n="memblock" c="vector" t="string" k="3"><vdata k="3" t="string" l0="0" l1="1" l2="2" Transfer-Encoding="zlib base64">
eAELT81MzyhJTXEsSy1KTE/9H1ya+983sSIsMac09T8AuiwNQg==
</vdata></m>
</a>
<a n="@sticky:10003" t="m"><m n="memblock" c="container"><a n="attr" t="m"><m n="memblock" c="container"><a n="class" t="s">input</a>
</m>
</a>
<a n="docID" t="s"></a>
<a n="insertmode" t="s">replace</a>
<a n="is_root" t="i">0</a>
<a n="skip" t="i">1</a>
<a n="target" t="m"><m n="memblock" c="container"><a n="target" t="s">value</a>
<a n="upCount" t="i">0</a>
</m>
</a>
<a n="ui" t="s">input</a>
<a n="uiclass" t="s">menu</a>
<a n="uirowmode" t="i">0</a>
</m>
</a>
</m>
</a>
<a n="palette" t="m"><m n="memblock" c="container"><a n="autosubmit" t="s"></a>
<a n="callback" t="m"><m n="memblock" c="container"><a n="@isordered" t="i">1</a>
<a n="ReloadFrames" t="m"><m n="memblock" c="container"><a n="closure" t="m"><m n="memblock" c="closure"><a n="@context" t="s">&lt;AcapellaUserInterface||UI/imageviewmethods.proc&gt;</a>
<a n="@modulename" t="s">UI::_CIV_CB_Render_Images_SwitchMode</a>
<a n="@bound" t="m"><m n="memblock" c="container"></m>
</a>
<a n="@suppresswarnings" t="i">0</a>
</m>
</a>
<a n="data" t="m"><m n="memblock" c="container"></m>
</a>
</m>
</a>
<a n="@sticky:10003" t="m"><m n="memblock" c="container"><a n="skip" t="i">1</a>
</m>
</a>
</m>
</a>
<a n="CallbackList" t="m"><m n="memblock" c="XmlNode" t="elem"><CallbackList><Callback label="ReloadFrames" title="Palette" trigger="onchange" category="" priority="0" disabled="0" /></CallbackList><a n="@sticky:10003" t="m"><m n="memblock" c="container"><a n="priorities" t="m"><m n="memblock" c="vector"><vdata k="1" t="byte" rank="1" dimsize0="1" Transfer-Encoding="zlib base64">
eAFjAAAAAQAB
</vdata><a n="factor" t="f">1.0</a>
</m>
</a>
</m>
</a>
</m>
</a>
<a n="defaultValue" t="s"></a>
<a n="description" t="s"></a>
<a n="disabled" t="i">0</a>
<a n="highlight" t="s"></a>
<a n="inputtype" t="s">s</a>
<a n="label" t="s">Color palette</a>
<a n="label_style" t="m"><m n="memblock" c="vector" t="string" k="2"><vdata k="2" t="string" l0="0" Transfer-Encoding="zlib base64">
eAHLyy/KTcz5/48BABWZBIc=
</vdata></m>
</a>
<a n="labels" t="m"><m n="memblock" c="vector" t="string" k="2"><vdata k="2" t="string" l0="0" l1="1" Transfer-Encoding="zlib base64">
eAFzrShJzUtJTfkfnJlbkJP6HwA7bAea
</vdata></m>
</a>
<a n="private" t="m"><m n="memblock" c="container"><a n="@sticky:10003" t="m"><m n="memblock" c="container"><a n="skip" t="i">1</a>
</m>
</a>
</m>
</a>
<a n="qualifier" t="s"></a>
<a n="size" t="i">0</a>
<a n="SizeOnFocus" t="i">0</a>
<a n="unit" t="s"></a>
<a n="value" t="s">Extended</a>
<a n="value_disabled" t="m"><m n="memblock" c="vector"><vdata k="2" t="byte" rank="1" dimsize0="2" Transfer-Encoding="zlib base64">
eAFjYAAAAAIAAQ==
</vdata><a n="factor" t="f">1.0</a>
</m>
</a>
<a n="values" t="m"><m n="memblock" c="vector" t="string" k="2"><vdata k="2" t="string" l0="0" l1="1" Transfer-Encoding="zlib base64">
eAFzrShJzUtJTfkfkJOYmfcfADQoByQ=
</vdata></m>
</a>
<a n="@sticky:10003" t="m"><m n="memblock" c="container"><a n="attr" t="m"><m n="memblock" c="container"><a n="class" t="s">input</a>
</m>
</a>
<a n="docID" t="s"></a>
<a n="insertmode" t="s">replace</a>
<a n="is_root" t="i">0</a>
<a n="skip" t="i">1</a>
<a n="target" t="m"><m n="memblock" c="container"><a n="target" t="s">value</a>
<a n="upCount" t="i">0</a>
</m>
</a>
<a n="ui" t="s">input</a>
<a n="uiclass" t="s">menu</a>
<a n="uirowmode" t="i">0</a>
</m>
</a>
</m>
</a>
<a n="@sticky:10003" t="m"><m n="memblock" c="container"><a n="AllowReorder" t="i">0</a>
<a n="attr" t="m"><m n="memblock" c="container"><a n="class" t="s">container</a>
<a n="style" t="s">width:0</a>
</m>
</a>
<a n="docID" t="s"></a>
<a n="insertmode" t="s">simple</a>
<a n="is_root" t="i">0</a>
<a n="skip" t="i">0</a>
<a n="tabulate" t="i">1</a>
<a n="ui" t="s">container</a>
<a n="uiclass" t="s">container</a>
</m>
</a>
</m>
</a>
<a n="Render_OverlapControl_Stencils" t="m"><m n="memblock" c="container"><a n="@isordered" t="i">1</a>
<a n="overlapmode" t="m"><m n="memblock" c="container"><a n="autosubmit" t="s"></a>
<a n="callback" t="m"><m n="memblock" c="container"><a n="@isordered" t="i">1</a>
<a n="ChangeOverlapmode" t="m"><m n="memblock" c="container"><a n="closure" t="m"><m n="memblock" c="closure"><a n="@context" t="s">&lt;AcapellaUserInterface||UI/imageviewmethods.proc&gt;</a>
<a n="@modulename" t="s">UI::_CIV_CB__ReloadFrames</a>
<a n="@bound" t="m"><m n="memblock" c="container"><a n="SplitPoint" t="i">-4</a>
</m>
</a>
<a n="@suppresswarnings" t="i">0</a>
</m>
</a>
<a n="data" t="m"><m n="memblock" c="container"></m>
</a>
</m>
</a>
<a n="@sticky:10003" t="m"><m n="memblock" c="container"><a n="skip" t="i">1</a>
</m>
</a>
</m>
</a>
<a n="CallbackList" t="m"><m n="memblock" c="XmlNode" t="elem"><CallbackList><Callback label="ChangeOverlapmode" title="OverlapMode" trigger="onchange" category="" priority="0" disabled="0" /></CallbackList><a n="@sticky:10003" t="m"><m n="memblock" c="container"><a n="priorities" t="m"><m n="memblock" c="vector"><vdata k="1" t="byte" rank="1" dimsize0="1" Transfer-Encoding="zlib base64">
eAFjAAAAAQAB
</vdata><a n="factor" t="f">1.0</a>
</m>
</a>
</m>
</a>
</m>
</a>
<a n="defaultValue" t="s">none</a>
<a n="description" t="s"></a>
<a n="disabled" t="i">0</a>
<a n="highlight" t="s"></a>
<a n="inputtype" t="s">s</a>
<a n="label" t="s">Overlap style</a>
<a n="label_style" t="m"><m n="memblock" c="vector" t="string" k="4"><vdata k="4" t="string" l0="0" Transfer-Encoding="zlib base64">
eAHLyy/KTcz5/48BBAEtqQaD
</vdata></m>
</a>
<a n="labels" t="m"><m n="memblock" c="vector" t="string" k="4"><vdata k="4" t="string" l0="0" l1="1" l2="2" l3="3" Transfer-Encoding="zlib base64">
eAHzy89L/e+ckZqcnVqUlJ9YlPI/uKQosyC1+H9wfk5myn8A7wUPLw==
</vdata></m>
</a>
<a n="private" t="m"><m n="memblock" c="container"><a n="@sticky:10003" t="m"><m n="memblock" c="container"><a n="skip" t="i">1</a>
</m>
</a>
</m>
</a>
<a n="qualifier" t="s"></a>
<a n="size" t="i">0</a>
<a n="SizeOnFocus" t="i">0</a>
<a n="unit" t="s"></a>
<a n="value" t="s">none</a>
<a n="value_disabled" t="m"><m n="memblock" c="vector"><vdata k="4" t="byte" rank="1" dimsize0="4" Transfer-Encoding="zlib base64">
eAFjYGBgAAAABAAB
</vdata><a n="factor" t="f">1.0</a>
</m>
</a>
<a n="values" t="m"><m n="memblock" c="vector" t="string" k="4"><vdata k="4" t="string" l0="0" l1="1" l2="2" l3="3" Transfer-Encoding="zlib base64">
eAHLy89L/Z9elJnyv7ikKLMgtfh/cX4OkAcAl/MMeA==
</vdata></m>
</a>
<a n="@sticky:10003" t="m"><m n="memblock" c="container"><a n="attr" t="m"><m n="memblock" c="container"><a n="class" t="s">input</a>
</m>
</a>
<a n="docID" t="s"></a>
<a n="insertmode" t="s">replace</a>
<a n="is_root" t="i">0</a>
<a n="skip" t="i">1</a>
<a n="target" t="m"><m n="memblock" c="container"><a n="target" t="s">value</a>
<a n="upCount" t="i">0</a>
</m>
</a>
<a n="ui" t="s">input</a>
<a n="uiclass" t="s">menu</a>
<a n="uirowmode" t="i">0</a>
</m>
</a>
</m>
</a>
<a n="@sticky:10003" t="m"><m n="memblock" c="container"><a n="AllowReorder" t="i">0</a>
<a n="attr" t="m"><m n="memblock" c="container"><a n="class" t="s">container</a>
<a n="style" t="s">width:0</a>
</m>
</a>
<a n="docID" t="s"></a>
<a n="insertmode" t="s">simple</a>
<a n="is_root" t="i">0</a>
<a n="skip" t="i">0</a>
<a n="tabulate" t="i">1</a>
<a n="ui" t="s">container</a>
<a n="uiclass" t="s">container</a>
</m>
</a>
</m>
</a>
<a n="Render_ScaleBar_ScaleBar" t="m"><m n="memblock" c="container"><a n="@isordered" t="i">1</a>
<a n="ScaleBar" t="m"><m n="memblock" c="container"><a n="autosubmit" t="s"></a>
<a n="callback" t="m"><m n="memblock" c="container"><a n="@isordered" t="i">1</a>
<a n="ReloadFrames" t="m"><m n="memblock" c="container"><a n="closure" t="m"><m n="memblock" c="closure"><a n="@context" t="s">&lt;AcapellaUserInterface||UI/imageviewmethods.proc&gt;</a>
<a n="@modulename" t="s">UI::_CIV_CB__SetScaleBar</a>
<a n="@bound" t="m"><m n="memblock" c="container"></m>
</a>
<a n="@suppresswarnings" t="i">0</a>
</m>
</a>
<a n="data" t="m"><m n="memblock" c="container"></m>
</a>
</m>
</a>
<a n="@sticky:10003" t="m"><m n="memblock" c="container"><a n="skip" t="i">1</a>
</m>
</a>
</m>
</a>
<a n="CallbackList" t="m"><m n="memblock" c="XmlNode" t="elem"><CallbackList><Callback label="ReloadFrames" title="ReloadFrames" trigger="onchange" category="" priority="0" disabled="0" /></CallbackList><a n="@sticky:10003" t="m"><m n="memblock" c="container"><a n="priorities" t="m"><m n="memblock" c="vector"><vdata k="1" t="byte" rank="1" dimsize0="1" Transfer-Encoding="zlib base64">
eAFjAAAAAQAB
</vdata><a n="factor" t="f">1.0</a>
</m>
</a>
</m>
</a>
</m>
</a>
<a n="defaultValue" t="s"></a>
<a n="description" t="s"></a>
<a n="disabled" t="i">0</a>
<a n="highlight" t="s"></a>
<a n="inputtype" t="s">s</a>
<a n="label" t="s">Show Scale</a>
<a n="label_style" t="m"><m n="memblock" c="vector" t="string" k="5"><vdata k="5" t="string" l0="0" Transfer-Encoding="zlib base64">
eAHLyy/KTcz5/48BAgE8qweB
</vdata></m>
</a>
<a n="labels" t="m"><m n="memblock" c="vector" t="string" k="5"><vdata k="5" t="string" l0="0" l1="1" l2="2" l3="3" l4="4" Transfer-Encoding="zlib base64">
eAHzy89L/e+UX1KSn6vgk5pW8j8kvwDBCMpMzyiBSUM4ABF1FW4=
</vdata></m>
</a>
<a n="private" t="m"><m n="memblock" c="container"><a n="@sticky:10003" t="m"><m n="memblock" c="container"><a n="skip" t="i">1</a>
</m>
</a>
</m>
</a>
<a n="qualifier" t="s"></a>
<a n="size" t="i">0</a>
<a n="SizeOnFocus" t="i">0</a>
<a n="unit" t="s"></a>
<a n="value" t="f">NaN</a>
<a n="value_disabled" t="m"><m n="memblock" c="vector"><vdata k="5" t="byte" rank="1" dimsize0="5" Transfer-Encoding="zlib base64">
eAFjYAACAAAFAAE=
</vdata><a n="factor" t="f">1.0</a>
</m>
</a>
<a n="values" t="m"><m n="memblock" c="vector"><vdata k="5" t="double" rank="1" dimsize0="5" Transfer-Encoding="zlib base64">
eAFjYACBH/VgCk58sIcyHSA0hwMASRYDLw==
</vdata><a n="factor" t="f">1.0</a>
</m>
</a>
<a n="@sticky:10003" t="m"><m n="memblock" c="container"><a n="attr" t="m"><m n="memblock" c="container"><a n="class" t="s">input</a>
</m>
</a>
<a n="docID" t="s"></a>
<a n="insertmode" t="s">replace</a>
<a n="is_root" t="i">0</a>
<a n="skip" t="i">0</a>
<a n="target" t="m"><m n="memblock" c="container"><a n="target" t="s">value</a>
<a n="upCount" t="i">0</a>
</m>
</a>
<a n="ui" t="s">input</a>
<a n="uiclass" t="s">menu</a>
<a n="uirowmode" t="i">0</a>
</m>
</a>
</m>
</a>
<a n="@sticky:10003" t="m"><m n="memblock" c="container"><a n="AllowReorder" t="i">0</a>
<a n="attr" t="m"><m n="memblock" c="container"><a n="class" t="s">container</a>
<a n="style" t="s">width:0</a>
</m>
</a>
<a n="docID" t="s"></a>
<a n="insertmode" t="s">simple</a>
<a n="is_root" t="i">0</a>
<a n="skip" t="i">0</a>
<a n="tabulate" t="i">1</a>
<a n="ui" t="s">container</a>
<a n="uiclass" t="s">container</a>
</m>
</a>
</m>
</a>
<a n="Frames_Images_Images" t="m"><m n="memblock" c="container"><a n="@isordered" t="i">1</a>
<a n="Sharpness" t="m"><m n="memblock" c="container"><a n="autosubmit" t="s"></a>
<a n="callback" t="m"><m n="memblock" c="container"><a n="@isordered" t="i">1</a>
<a n="ConditionalReloadFrames" t="m"><m n="memblock" c="container"><a n="closure" t="m"><m n="memblock" c="closure"><a n="@context" t="s">&lt;AcapellaUserInterface||UI/imageviewmethods.proc&gt;</a>
<a n="@modulename" t="s">UI::_CIV_CB__ReloadSharpnessFrames</a>
<a n="@bound" t="m"><m n="memblock" c="container"><a n="SplitPoint" t="i">-4</a>
</m>
</a>
<a n="@suppresswarnings" t="i">0</a>
</m>
</a>
<a n="data" t="m"><m n="memblock" c="container"></m>
</a>
</m>
</a>
<a n="@sticky:10003" t="m"><m n="memblock" c="container"><a n="skip" t="i">1</a>
</m>
</a>
</m>
</a>
<a n="CallbackList" t="m"><m n="memblock" c="XmlNode" t="elem"><CallbackList><Callback label="ConditionalReloadFrames" title="ConditionalReloadFrames" trigger="onchange" category="" priority="0" disabled="0" /></CallbackList><a n="@sticky:10003" t="m"><m n="memblock" c="container"><a n="priorities" t="m"><m n="memblock" c="vector"><vdata k="1" t="byte" rank="1" dimsize0="1" Transfer-Encoding="zlib base64">
eAFjAAAAAQAB
</vdata><a n="factor" t="f">1.0</a>
</m>
</a>
</m>
</a>
</m>
</a>
<a n="defaultValue" t="s">1</a>
<a n="description" t="s"></a>
<a n="disabled" t="i">0</a>
<a n="highlight" t="s"></a>
<a n="inputtype" t="s">d</a>
<a n="label" t="s">Sharpness</a>
<a n="max" t="s"></a>
<a n="min" t="s"></a>
<a n="precision" t="i">3</a>
<a n="private" t="m"><m n="memblock" c="container"><a n="@sticky:10003" t="m"><m n="memblock" c="container"><a n="skip" t="i">1</a>
</m>
</a>
</m>
</a>
<a n="qualifier" t="m"><m n="memblock" c="container"><a n="autosubmit" t="s"></a>
<a n="callback" t="m"><m n="memblock" c="container"><a n="@isordered" t="i">1</a>
<a n="ReloadFrames" t="m"><m n="memblock" c="container"><a n="closure" t="m"><m n="memblock" c="closure"><a n="@context" t="s">&lt;AcapellaUserInterface||UI/imageviewmethods.proc&gt;</a>
<a n="@modulename" t="s">UI::_CIV_CB__ReloadFrames</a>
<a n="@bound" t="m"><m n="memblock" c="container"><a n="SplitPoint" t="i">-5</a>
</m>
</a>
<a n="@suppresswarnings" t="i">0</a>
</m>
</a>
<a n="data" t="m"><m n="memblock" c="container"></m>
</a>
</m>
</a>
<a n="@sticky:10003" t="m"><m n="memblock" c="container"><a n="skip" t="i">1</a>
</m>
</a>
</m>
</a>
<a n="CallbackList" t="m"><m n="memblock" c="XmlNode" t="elem"><CallbackList><Callback label="ReloadFrames" title="ReloadFrames" trigger="onchange" category="" priority="0" disabled="0" /></CallbackList><a n="@sticky:10003" t="m"><m n="memblock" c="container"><a n="priorities" t="m"><m n="memblock" c="vector"><vdata k="1" t="byte" rank="1" dimsize0="1" Transfer-Encoding="zlib base64">
eAFjAAAAAQAB
</vdata><a n="factor" t="f">1.0</a>
</m>
</a>
</m>
</a>
</m>
</a>
<a n="defaultValue" t="s">true</a>
<a n="description" t="s"></a>
<a n="disabled" t="i">0</a>
<a n="highlight" t="s"></a>
<a n="inputtype" t="s">b</a>
<a n="label" t="s">Apply Sharpness</a>
<a n="max" t="s"></a>
<a n="min" t="s"></a>
<a n="precision" t="i">3</a>
<a n="private" t="m"><m n="memblock" c="container"><a n="@sticky:10003" t="m"><m n="memblock" c="container"><a n="skip" t="i">1</a>
</m>
</a>
</m>
</a>
<a n="qualifier" t="s"></a>
<a n="step" t="s"></a>
<a n="unit" t="s"></a>
<a n="value" t="s">true</a>
<a n="@sticky:10003" t="m"><m n="memblock" c="container"><a n="attr" t="m"><m n="memblock" c="container"><a n="class" t="s">input</a>
</m>
</a>
<a n="docID" t="s"></a>
<a n="insertmode" t="s">replace</a>
<a n="is_root" t="i">0</a>
<a n="showMinMax" t="i">0</a>
<a n="showValue" t="i">0</a>
<a n="skip" t="i">0</a>
<a n="target" t="m"><m n="memblock" c="container"><a n="target" t="s">value</a>
<a n="upCount" t="i">0</a>
</m>
</a>
<a n="ui" t="s">input</a>
<a n="uiclass" t="s">text</a>
<a n="uirowmode" t="i">0</a>
</m>
</a>
</m>
</a>
<a n="step" t="s"></a>
<a n="unit" t="s"></a>
<a n="value" t="s">1</a>
<a n="@sticky:10003" t="m"><m n="memblock" c="container"><a n="attr" t="m"><m n="memblock" c="container"><a n="class" t="s">input</a>
</m>
</a>
<a n="docID" t="s"></a>
<a n="insertmode" t="s">replace</a>
<a n="is_root" t="i">0</a>
<a n="showMinMax" t="i">0</a>
<a n="showValue" t="i">0</a>
<a n="skip" t="i">0</a>
<a n="target" t="m"><m n="memblock" c="container"><a n="target" t="s">value</a>
<a n="upCount" t="i">0</a>
</m>
</a>
<a n="ui" t="s">input</a>
<a n="uiclass" t="s">text</a>
<a n="uirowmode" t="i">0</a>
</m>
</a>
</m>
</a>
<a n="@sticky:10003" t="m"><m n="memblock" c="container"><a n="AllowReorder" t="i">0</a>
<a n="attr" t="m"><m n="memblock" c="container"><a n="class" t="s">container</a>
<a n="style" t="s">width:0</a>
</m>
</a>
<a n="docID" t="s"></a>
<a n="insertmode" t="s">simple</a>
<a n="is_root" t="i">0</a>
<a n="skip" t="i">0</a>
<a n="tabulate" t="i">1</a>
<a n="ui" t="s">container</a>
<a n="uiclass" t="s">container</a>
</m>
</a>
</m>
</a>
<a n="Render_Stencils_Stencils" t="m"><m n="memblock" c="container"><a n="rainbowsize" t="m"><m n="memblock" c="container"><a n="value" t="f">10.0</a>
<a n="@sticky:10003" t="m"><m n="memblock" c="container"><a n="skip" t="i">1</a>
</m>
</a>
</m>
</a>
</m>
</a>
<a n="@sticky:10003" t="m"><m n="memblock" c="container"><a n="AllowReorder" t="i">0</a>
<a n="attr" t="m"><m n="memblock" c="container"><a n="class" t="s">container</a>
<a n="style" t="s"></a>
</m>
</a>
<a n="docID" t="s"></a>
<a n="insertmode" t="s">simple</a>
<a n="is_root" t="i">0</a>
<a n="skip" t="i">0</a>
<a n="tabulate" t="i">1</a>
<a n="ui" t="s">container</a>
<a n="uiclass" t="s">container</a>
</m>
</a>
</m>
</a>
<a n="general_title" t="s">General controls</a>
<a n="image_groups" t="m"><m n="memblock" c="XmlNode" t="elem"><Groups><Group no="0" title="Channels"><open>1</open><Members><Member no="0" /><Member no="1" /><Member no="2" /><Member no="3" /><Member no="4" /><Member no="5" /><Member no="6" /></Members></Group></Groups></m>
</a>
<a n="image_title" t="s">Channels</a>
<a n="images" t="m"><m n="memblock" c="container"><a n="autocontrast" t="m"><m n="memblock" c="vector"><vdata k="7" t="signed char" rank="1" dimsize0="7" Transfer-Encoding="zlib base64">
eAFjZGAEAQAAHQAH
</vdata><a n="factor" t="f">1.0</a>
</m>
</a>
<a n="color" t="m"><m n="memblock" c="vector" t="string" k="7"><vdata k="7" t="string" l0="0" l1="1" Transfer-Encoding="zlib base64">
eAFzL0qs/J+TmZuaXpSamvf/HwMMAgCeAAxA
</vdata></m>
</a>
<a n="default_color" t="m"><m n="memblock" c="vector" t="string" k="7"><vdata k="7" t="string" l0="0" Transfer-Encoding="zlib base64">
eAFzL0qs/P+PAQEBTtQIhw==
</vdata></m>
</a>
<a n="flag" t="m"><m n="memblock" c="vector"><vdata k="7" t="signed char" rank="1" dimsize0="7" Transfer-Encoding="zlib base64">
eAFjYGQAAQAADQAC
</vdata><a n="factor" t="f">1.0</a>
</m>
</a>
<a n="label" t="m"><m n="memblock" c="vector" t="string" k="7"><vdata k="7" t="string" l0="0" l1="1" l2="2" l3="3" l4="4" l5="5" Transfer-Encoding="zlib base64">
eAFzKspMzyhJy0zNSfnv6u4W8D/XOSO1qKjyf0BOYl6qgm9igYITkhKEKFgxggvT
5pyYk1yak1iSmqLgmZuYnvofAKBNJ5k=
</vdata></m>
</a>
<a n="open" t="m"><m n="memblock" c="vector"><vdata k="7" t="signed char" rank="1" dimsize0="7" Transfer-Encoding="zlib base64">
eAFjYAADAAAHAAE=
</vdata><a n="factor" t="f">1.0</a>
</m>
</a>
<a n="xfmid" t="m"><m n="memblock" c="vector"><vdata k="7" t="double" rank="1" dimsize0="7" Transfer-Encoding="zlib base64">
eAE7a12fNm/BNfsTn7b9uhh91r70UdqWzYLH7RnA4AEG3cz/21OY/bg9AMLNFHE=

</vdata><a n="factor" t="f">1.0</a>
</m>
</a>
<a n="xmax" t="m"><m n="memblock" c="vector"><vdata k="7" t="double" rank="1" dimsize0="7" Transfer-Encoding="zlib base64">
eAFLSwMCh8UOLc4WLZd3/HHQnfK08GjwIwcGBgaH3nBVDPqI7Xwvbd9HDgBoVBPc

</vdata><a n="factor" t="f">1.0</a>
</m>
</a>
<a n="xmin" t="m"><m n="memblock" c="vector"><vdata k="7" t="double" rank="1" dimsize0="7" Transfer-Encoding="zlib base64">
eAE79FUjpl+p22HC94r+7xFZDrsuZ0v17Up0YGBgcOgNV8Sgu8paDmatDHYAAJA7
FLQ=
</vdata><a n="factor" t="f">1.0</a>
</m>
</a>
<a n="ymax" t="m"><m n="memblock" c="vector"><vdata k="7" t="double" rank="1" dimsize0="7" Transfer-Encoding="zlib base64">
eAFjYACBD/ZgigQaANXpCEo=
</vdata><a n="factor" t="f">1.0</a>
</m>
</a>
<a n="ymid" t="m"><m n="memblock" c="vector"><vdata k="7" t="double" rank="1" dimsize0="7" Transfer-Encoding="zlib base64">
eAFjYACBB/ZgigQaAMqJB9o=
</vdata><a n="factor" t="f">1.0</a>
</m>
</a>
<a n="ymin" t="m"><m n="memblock" c="vector"><vdata k="7" t="double" rank="1" dimsize0="7" Transfer-Encoding="zlib base64">
eAFjYCAPAAAAOAAB
</vdata><a n="factor" t="f">1.0</a>
</m>
</a>
</m>
</a>
<a n="stencil_groups" t="m"><m n="memblock" c="XmlNode" t="elem"><Groups><Group no="0" title="Regions"><open>1</open><Members><Member no="0" /><Member no="1" /><Member no="2" /></Members></Group><Group no="1" title="Overlays"><open>1</open><Members><Member no="3" /></Members></Group></Groups></m>
</a>
<a n="stencil_title" t="s">Regions</a>
<a n="stencils" t="m"><m n="memblock" c="container"><a n="class" t="m"><m n="memblock" c="vector" t="string" k="3"><vdata k="3" t="string" Transfer-Encoding="zlib base64">
eAH7//8/AAX9Av4=
</vdata></m>
</a>
<a n="color" t="m"><m n="memblock" c="vector" t="string" k="3"><vdata k="3" t="string" l0="0" l1="1" l2="2" Transfer-Encoding="zlib base64">
eAFLzs/JLypOLXEoSszMS8ov/59elJqa978oNeU/AKY+DOc=
</vdata></m>
</a>
<a n="default_color" t="m"><m n="memblock" c="vector" t="string" k="3"><vdata k="3" t="string" l0="0" l1="1" l2="2" Transfer-Encoding="zlib base64">
eAFLzs/JLypOLXEoSszMS8ov/59elJqa978oNeU/AKY+DOc=
</vdata></m>
</a>
<a n="flag" t="m"><m n="memblock" c="vector"><vdata k="3" t="byte" rank="1" dimsize0="3" Transfer-Encoding="zlib base64">
eAFjYGQEAAAGAAM=
</vdata><a n="factor" t="f">1.0</a>
</m>
</a>
<a n="label" t="m"><m n="memblock" c="vector" t="string" k="3"><vdata k="3" t="string" l0="0" l1="1" l2="2" Transfer-Encoding="zlib base64">
eAHzK03OSS0t/h+cmpOaXJKaouCflAVkFP93ySxOTixKQRIBAI/5El0=
</vdata></m>
</a>
<a n="open" t="m"><m n="memblock" c="vector"><vdata k="3" t="byte" rank="1" dimsize0="3" Transfer-Encoding="zlib base64">
eAFjYGAAAAADAAE=
</vdata><a n="factor" t="f">1.0</a>
</m>
</a>
<a n="priority" t="m"><m n="memblock" c="vector"><vdata k="3" t="byte" rank="1" dimsize0="3" Transfer-Encoding="zlib base64">
eAFjYGAAAAADAAE=
</vdata><a n="factor" t="f">1.0</a>
</m>
</a>
<a n="style" t="m"><m n="memblock" c="vector" t="string" k="3"><vdata k="3" t="string" l0="0" l1="1" Transfer-Encoding="zlib base64">
eAFzyk+p/J+UX5SSWvT/HyMAMkEHCg==
</vdata></m>
</a>
</m>
</a>
<a n="tracker" t="m"><m n="memblock" c="container"><a n="color" t="m"><m n="memblock" c="vector" t="string" k="7"><vdata k="7" t="string" l0="0" l1="1" Transfer-Encoding="zlib base64">
eAFzL0qs/J+TmZuaXpSamvf/HwMMAgCeAAxA
</vdata></m>
</a>
<a n="@sticky:10003" t="m"><m n="memblock" c="container"><a n="skip" t="i">1</a>
</m>
</a>
</m>
</a>
</m>
</a>
<a n="TableRefString" t="m"><m n="memblock" c="vector" t="string" k="1"><vdata k="1" t="string" l0="0" Transfer-Encoding="zlib base64">
eAEdzDEKgDAMQNEbZfQEKjhZcHAsoQ1YiKY0idfX0vl9/vIiO1qRZ0ZDCE0SZW+k
cBBTsiDVeXicYHerbgrnJd2IWeMqbWN2tTYiyP1SjO7vBx0KI6M=
</vdata></m>
</a>
<a n="DefaultStencilControls" t="m"><m n="memblock" c="container"><a n="color" t="m"><m n="memblock" c="vector" t="string" k="4"><vdata k="4" t="string" l0="0" l1="2" l2="3" Transfer-Encoding="zlib base64">
eAFLzs/JLypOLXEoSszMS8ov//+PIb0oNTXvf1Fqyn8AwWAN5Q==
</vdata></m>
</a>
<a n="flag" t="m"><m n="memblock" c="vector"><vdata k="4" t="byte" rank="1" dimsize0="4" Transfer-Encoding="zlib base64">
eAFjYGBkBAAABwAD
</vdata><a n="factor" t="f">1.0</a>
</m>
</a>
<a n="style" t="m"><m n="memblock" c="vector" t="string" k="4"><vdata k="4" t="string" l0="0" l1="2" Transfer-Encoding="zlib base64">
eAFzyk+p/P+PIQlMMQIANC4HOA==
</vdata></m>
</a>
<a n="@sticky:10003" t="m"><m n="memblock" c="container"><a n="DefaultColor" t="s">green</a>
<a n="DefaultStyle" t="s">body</a>
<a n="last_standardvalues" t="m"><m n="memblock" c="container"><a n="@isordered" t="i">1</a>
<a n="@Selected@20Objects" t="m"><m n="memblock" c="container"><a n="color" t="s">colorset@rainbow</a>
<a n="style" t="s">Body</a>
</m>
</a>
<a n="@Discarded@20Objects" t="m"><m n="memblock" c="container"><a n="color" t="s">colorset@rainbow</a>
<a n="style" t="s">Body</a>
</m>
</a>
</m>
</a>
<a n="NonDefaultStyle" t="s">Body</a>
</m>
</a>
</m>
</a>
<a n="current_frame" t="s">0</a>
<a n="cRenderSettings" t="m"><m n="memblock" c="container"><a n="Render" t="m"><m n="memblock" c="container"><a n="Colormode_ColorTranslator" t="m"><m n="memblock" c="container"><a n="Colormode" t="s">WeightedAverage:Extended</a>
<a n="methodclass" t="s">Colormode</a>
<a n="pluginclass" t="s">Render</a>
</m>
</a>
<a n="Images_Images" t="m"><m n="memblock" c="container"><a n="colormode" t="s">WeightedAverage</a>
<a n="methodclass" t="s">Images</a>
<a n="palette" t="s">Extended</a>
<a n="pluginclass" t="s">Render</a>
</m>
</a>
<a n="OverlapControl_OverlapControl" t="m"><m n="memblock" c="container"><a n="methodclass" t="s">OverlapControl</a>
<a n="Overlapmode" t="s">none</a>
<a n="pluginclass" t="s">Render</a>
</m>
</a>
<a n="ScaleBar_ScaleBar" t="m"><m n="memblock" c="container"><a n="methodclass" t="s">ScaleBar</a>
<a n="pluginclass" t="s">Render</a>
<a n="ScaleBar" t="f">NaN</a>
</m>
</a>
<a n="Stencils_Stencils" t="m"><m n="memblock" c="container"><a n="color" t="m"><m n="memblock" c="vector" t="string" k="4"><vdata k="4" t="string" l0="0" l1="1" l2="2" l3="3" Transfer-Encoding="zlib base64">
eAFLzs/JLypOLXEoSszMS8ov/59elJqa978oNeW/spubpbGB438AFiUPcg==
</vdata></m>
</a>
<a n="flag" t="m"><m n="memblock" c="vector"><vdata k="4" t="byte" rank="1" dimsize0="4" Transfer-Encoding="zlib base64">
eAFjYGRkBAAACgAE
</vdata><a n="factor" t="f">1.0</a>
</m>
</a>
<a n="methodclass" t="s">Stencils</a>
<a n="pluginclass" t="s">Render</a>
<a n="rainbowsize" t="f">10.0</a>
<a n="style" t="m"><m n="memblock" c="vector" t="string" k="4"><vdata k="4" t="string" l0="0" l1="1" l2="3" Transfer-Encoding="zlib base64">
eAFzyk+p/J+UX5SSWvT/H2Nxfk5myn8AZgwKJA==
</vdata></m>
</a>
</m>
</a>
</m>
</a>
</m>
</a>
<a n="Frames" t="m"><m n="memblock" c="container"><a n="@isordered" t="i">1</a>
<a n="Population" t="m"><m n="memblock" c="container"><a n="@isordered" t="i">1</a>
<a n="FrameLabel" t="s">Population</a>
<a n="FrameItemName" t="s">Population</a>
<a n="Images_RefString" t="s">Images=AAL::GetValidImages().v_images;</a>
<a n="Stencils_RefString" t="s">Stencils=AAL::GetImageViewStencils(ListRefString).v_stencils;</a>
<a n="Type" t="s">Standard</a>
<a n="ListRefString" t="s">EvaluationData.Procedures.SelectPopulation_6.Outputs.Wholecells_ForIllustration.dataitem</a>
</m>
</a>
</m>
</a>
<a n="SkipTab" t="i">0</a>
<a n="ButtonDef" t="s">
		UI_in=UI;
		UI=ocnt();
		UI::C_Layout(&quot;(1)&quot;, vec(&quot;Controls&quot;), cellalign=&quot;center&quot;, class=&quot;packer&quot;)
		Buttons=UI;
		UI=UI_in;
	</a>
<a n="@sticky:10003" t="m"><m n="memblock" c="container"><a n="__version" t="f">3.0</a>
</m>
</a>
</m>
</a>
<a n="FilteredSelectPopulation_6" t="m"><m n="memblock" c="container"><a n="@isordered" t="i">1</a>
<a n="TabLabel" t="s">GFP+ nuclei</a>
<a n="TabItemName" t="s">FilteredSelectPopulation_6</a>
<a n="TabTitle" t="s">Population: GFP+ nuclei</a>
<a n="Skip" t="i">0</a>
<a n="UIclass" t="s">sticky</a>
<a n="NewDefaultChannel" t="m"><m n="memblock" c="vector" t="string" k="1"><vdata k="1" t="string" l0="0" Transfer-Encoding="zlib base64">
eAFzKspMzyhJy0zNSfkPAB8/BWQ=
</vdata></m>
</a>
<a n="NewDefaultStencil" t="m"><m n="memblock" c="vector" t="string" k="1"><vdata k="1" t="string" l0="0" Transfer-Encoding="zlib base64">
eAHzK03OSS0t/g8ADvED3w==
</vdata></m>
</a>
<a n="Type" t="s">Standard</a>
<a n="OKButtons" t="i">0</a>
<a n="TableLabel" t="m"><m n="memblock" c="vector" t="string" k="1"><vdata k="1" t="string" l0="0" Transfer-Encoding="zlib base64">
eAELKMovSC0qyUwtVnB3C9BWyCtNzknN/A8AZuII9Q==
</vdata></m>
</a>
<a n="UIinsert" t="s">FeedBack.FilteredSelectPopulation_6</a>
<a n="UseCommonTableStencil" t="m"><m n="memblock" c="vector"><vdata k="1" t="byte" rank="1" dimsize0="1" Transfer-Encoding="zlib base64">
eAFjAAAAAQAB
</vdata><a n="factor" t="f">1.0</a>
</m>
</a>
<a n="SummaryTableOn" t="m"><m n="memblock" c="vector"><vdata k="1" t="byte" rank="1" dimsize0="1" Transfer-Encoding="zlib base64">
eAFjBAAAAgAC
</vdata><a n="factor" t="f">1.0</a>
</m>
</a>
<a n="SummaryTableLabel" t="m"><m n="memblock" c="vector" t="string" k="1"><vdata k="1" t="string" l0="0" Transfer-Encoding="zlib base64">
eAELLs3NTSyq/A8AD00D7g==
</vdata></m>
</a>
<a n="AttrTypeTable" t="m"><m n="memblock" c="vector"><vdata k="1" t="byte" rank="1" dimsize0="1" Transfer-Encoding="zlib base64">
eAFjBAAAAgAC
</vdata><a n="factor" t="f">1.0</a>
</m>
</a>
<a n="WizardImageView" t="i">0</a>
<a n="TypeofOverlays" t="s">SingleDefaultOverLay</a>
<a n="coloring_mode" t="s">WeightedAverage</a>
<a n="scopeforimages" t="s">script</a>
<a n="yFrame2Timepoint" t="i">0</a>
<a n="cnt_overlays" t="m"><m n="memblock" c="container"><a n="@isordered" t="i">1</a>
<a n="Nucleus" t="m"><m n="memblock" c="container"></m>
</a>
</m>
</a>
<a n="Controls" t="m"><m n="memblock" c="container"><a n="general" t="m"><m n="memblock" c="container"><a n="@isordered" t="i">1</a>
<a n="Render_Colormode_Standard" t="m"><m n="memblock" c="container"><a n="@isordered" t="i">1</a>
<a n="colormode" t="m"><m n="memblock" c="container"><a n="autosubmit" t="s"></a>
<a n="callback" t="m"><m n="memblock" c="container"><a n="@isordered" t="i">1</a>
<a n="TranslateColormode" t="m"><m n="memblock" c="container"><a n="closure" t="m"><m n="memblock" c="closure"><a n="@context" t="s">&lt;AcapellaUserInterface||UI/imageviewmethods.proc&gt;</a>
<a n="@modulename" t="s">UI::_CIV_Coloring_Setmode</a>
<a n="@bound" t="m"><m n="memblock" c="container"></m>
</a>
<a n="@suppresswarnings" t="i">0</a>
</m>
</a>
<a n="data" t="m"><m n="memblock" c="container"></m>
</a>
</m>
</a>
<a n="@sticky:10003" t="m"><m n="memblock" c="container"><a n="skip" t="i">1</a>
</m>
</a>
</m>
</a>
<a n="CallbackList" t="m"><m n="memblock" c="XmlNode" t="elem"><CallbackList><Callback label="TranslateColormode" title="ColorMode" trigger="onchange" category="" priority="0" disabled="0" /></CallbackList><a n="@sticky:10003" t="m"><m n="memblock" c="container"><a n="priorities" t="m"><m n="memblock" c="vector"><vdata k="1" t="byte" rank="1" dimsize0="1" Transfer-Encoding="zlib base64">
eAFjAAAAAQAB
</vdata><a n="factor" t="f">1.0</a>
</m>
</a>
</m>
</a>
</m>
</a>
<a n="defaultValue" t="s"></a>
<a n="description" t="s"></a>
<a n="disabled" t="i">0</a>
<a n="highlight" t="s"></a>
<a n="inputtype" t="s">s</a>
<a n="label" t="s">Coloring</a>
<a n="label_style" t="m"><m n="memblock" c="vector" t="string" k="3"><vdata k="3" t="string" l0="0" Transfer-Encoding="zlib base64">
eAHLyy/KTcz5/4/hHwMAIKMFhQ==
</vdata></m>
</a>
<a n="labels" t="m"><m n="memblock" c="vector" t="string" k="3"><vdata k="3" t="string" l0="0" l1="1" l2="2" Transfer-Encoding="zlib base64">
eAELLknMS0ksSvnvmpeRmJecmvLfIzM9IweIS/4DALJdDN0=
</vdata></m>
</a>
<a n="private" t="m"><m n="memblock" c="container"><a n="@sticky:10003" t="m"><m n="memblock" c="container"><a n="skip" t="i">1</a>
</m>
</a>
</m>
</a>
<a n="qualifier" t="s"></a>
<a n="size" t="i">0</a>
<a n="SizeOnFocus" t="i">0</a>
<a n="unit" t="s"></a>
<a n="value" t="s">WeightedAverage:Extended</a>
<a n="value_disabled" t="m"><m n="memblock" c="vector"><vdata k="3" t="byte" rank="1" dimsize0="3" Transfer-Encoding="zlib base64">
eAFjYGAAAAADAAE=
</vdata><a n="factor" t="f">1.0</a>
</m>
</a>
<a n="values" t="m"><m n="memblock" c="vector" t="string" k="3"><vdata k="3" t="string" l0="0" l1="1" l2="2" Transfer-Encoding="zlib base64">
eAHzTawIS8wpTbUKyEnMzPsfnpqZnlGSmuJYllqUmI5L1LWiJDUvJTXlPwAb/hnA

</vdata></m>
</a>
<a n="@sticky:10003" t="m"><m n="memblock" c="container"><a n="attr" t="m"><m n="memblock" c="container"><a n="class" t="s">input</a>
</m>
</a>
<a n="docID" t="s"></a>
<a n="insertmode" t="s">replace</a>
<a n="is_root" t="i">0</a>
<a n="skip" t="i">0</a>
<a n="target" t="m"><m n="memblock" c="container"><a n="target" t="s">value</a>
<a n="upCount" t="i">0</a>
</m>
</a>
<a n="ui" t="s">input</a>
<a n="uiclass" t="s">menu</a>
<a n="uirowmode" t="i">0</a>
</m>
</a>
</m>
</a>
<a n="@sticky:10003" t="m"><m n="memblock" c="container"><a n="AllowReorder" t="i">0</a>
<a n="attr" t="m"><m n="memblock" c="container"><a n="class" t="s">container</a>
<a n="style" t="s">width:0</a>
</m>
</a>
<a n="docID" t="s"></a>
<a n="insertmode" t="s">simple</a>
<a n="is_root" t="i">0</a>
<a n="skip" t="i">0</a>
<a n="tabulate" t="i">1</a>
<a n="ui" t="s">container</a>
<a n="uiclass" t="s">container</a>
</m>
</a>
</m>
</a>
<a n="Render_Labels_Labels" t="m"><m n="memblock" c="container"><a n="@sticky:10003" t="m"><m n="memblock" c="container"><a n="skip" t="i">1</a>
</m>
</a>
</m>
</a>
<a n="Render_Images_Images" t="m"><m n="memblock" c="container"><a n="@isordered" t="i">1</a>
<a n="colormode" t="m"><m n="memblock" c="container"><a n="autosubmit" t="s"></a>
<a n="callback" t="m"><m n="memblock" c="container"><a n="@isordered" t="i">1</a>
<a n="ReloadFrames" t="m"><m n="memblock" c="container"><a n="closure" t="m"><m n="memblock" c="closure"><a n="@context" t="s">&lt;AcapellaUserInterface||UI/imageviewmethods.proc&gt;</a>
<a n="@modulename" t="s">UI::_CIV_CB_Render_Images_SwitchMode</a>
<a n="@bound" t="m"><m n="memblock" c="container"></m>
</a>
<a n="@suppresswarnings" t="i">0</a>
</m>
</a>
<a n="data" t="m"><m n="memblock" c="container"></m>
</a>
</m>
</a>
<a n="@sticky:10003" t="m"><m n="memblock" c="container"><a n="skip" t="i">1</a>
</m>
</a>
</m>
</a>
<a n="CallbackList" t="m"><m n="memblock" c="XmlNode" t="elem"><CallbackList><Callback label="ReloadFrames" title="ColoringMode" trigger="onchange" category="" priority="0" disabled="0" /></CallbackList><a n="@sticky:10003" t="m"><m n="memblock" c="container"><a n="priorities" t="m"><m n="memblock" c="vector"><vdata k="1" t="byte" rank="1" dimsize0="1" Transfer-Encoding="zlib base64">
eAFjAAAAAQAB
</vdata><a n="factor" t="f">1.0</a>
</m>
</a>
</m>
</a>
</m>
</a>
<a n="defaultValue" t="s"></a>
<a n="description" t="s"></a>
<a n="disabled" t="i">0</a>
<a n="highlight" t="s"></a>
<a n="inputtype" t="s">s</a>
<a n="label" t="s">Coloring mode</a>
<a n="label_style" t="m"><m n="memblock" c="vector" t="string" k="3"><vdata k="3" t="string" l0="0" Transfer-Encoding="zlib base64">
eAHLyy/KTcz5/4/hHwMAIKMFhQ==
</vdata></m>
</a>
<a n="labels" t="m"><m n="memblock" c="vector" t="string" k="3"><vdata k="3" t="string" l0="0" l1="1" l2="2" Transfer-Encoding="zlib base64">
eAFzTEksKMksS/3vllmRmvI/KDW9NCexSME5Pye/6D8AvyMNDQ==
</vdata></m>
</a>
<a n="private" t="m"><m n="memblock" c="container"><a n="@sticky:10003" t="m"><m n="memblock" c="container"><a n="skip" t="i">1</a>
</m>
</a>
</m>
</a>
<a n="qualifier" t="s"></a>
<a n="size" t="i">0</a>
<a n="SizeOnFocus" t="i">0</a>
<a n="unit" t="s"></a>
<a n="value" t="s">WeightedAverage</a>
<a n="value_disabled" t="m"><m n="memblock" c="vector"><vdata k="3" t="byte" rank="1" dimsize0="3" Transfer-Encoding="zlib base64">
eAFjYGAAAAADAAE=
</vdata><a n="factor" t="f">1.0</a>
</m>
</a>
<a n="values" t="m"><m n="memblock" c="vector" t="string" k="3"><vdata k="3" t="string" l0="0" l1="1" l2="2" Transfer-Encoding="zlib base64">
eAELT81MzyhJTXEsSy1KTE/9H1ya+983sSIsMac09T8AuiwNQg==
</vdata></m>
</a>
<a n="@sticky:10003" t="m"><m n="memblock" c="container"><a n="attr" t="m"><m n="memblock" c="container"><a n="class" t="s">input</a>
</m>
</a>
<a n="docID" t="s"></a>
<a n="insertmode" t="s">replace</a>
<a n="is_root" t="i">0</a>
<a n="skip" t="i">1</a>
<a n="target" t="m"><m n="memblock" c="container"><a n="target" t="s">value</a>
<a n="upCount" t="i">0</a>
</m>
</a>
<a n="ui" t="s">input</a>
<a n="uiclass" t="s">menu</a>
<a n="uirowmode" t="i">0</a>
</m>
</a>
</m>
</a>
<a n="palette" t="m"><m n="memblock" c="container"><a n="autosubmit" t="s"></a>
<a n="callback" t="m"><m n="memblock" c="container"><a n="@isordered" t="i">1</a>
<a n="ReloadFrames" t="m"><m n="memblock" c="container"><a n="closure" t="m"><m n="memblock" c="closure"><a n="@context" t="s">&lt;AcapellaUserInterface||UI/imageviewmethods.proc&gt;</a>
<a n="@modulename" t="s">UI::_CIV_CB_Render_Images_SwitchMode</a>
<a n="@bound" t="m"><m n="memblock" c="container"></m>
</a>
<a n="@suppresswarnings" t="i">0</a>
</m>
</a>
<a n="data" t="m"><m n="memblock" c="container"></m>
</a>
</m>
</a>
<a n="@sticky:10003" t="m"><m n="memblock" c="container"><a n="skip" t="i">1</a>
</m>
</a>
</m>
</a>
<a n="CallbackList" t="m"><m n="memblock" c="XmlNode" t="elem"><CallbackList><Callback label="ReloadFrames" title="Palette" trigger="onchange" category="" priority="0" disabled="0" /></CallbackList><a n="@sticky:10003" t="m"><m n="memblock" c="container"><a n="priorities" t="m"><m n="memblock" c="vector"><vdata k="1" t="byte" rank="1" dimsize0="1" Transfer-Encoding="zlib base64">
eAFjAAAAAQAB
</vdata><a n="factor" t="f">1.0</a>
</m>
</a>
</m>
</a>
</m>
</a>
<a n="defaultValue" t="s"></a>
<a n="description" t="s"></a>
<a n="disabled" t="i">0</a>
<a n="highlight" t="s"></a>
<a n="inputtype" t="s">s</a>
<a n="label" t="s">Color palette</a>
<a n="label_style" t="m"><m n="memblock" c="vector" t="string" k="2"><vdata k="2" t="string" l0="0" Transfer-Encoding="zlib base64">
eAHLyy/KTcz5/48BABWZBIc=
</vdata></m>
</a>
<a n="labels" t="m"><m n="memblock" c="vector" t="string" k="2"><vdata k="2" t="string" l0="0" l1="1" Transfer-Encoding="zlib base64">
eAFzrShJzUtJTfkfnJlbkJP6HwA7bAea
</vdata></m>
</a>
<a n="private" t="m"><m n="memblock" c="container"><a n="@sticky:10003" t="m"><m n="memblock" c="container"><a n="skip" t="i">1</a>
</m>
</a>
</m>
</a>
<a n="qualifier" t="s"></a>
<a n="size" t="i">0</a>
<a n="SizeOnFocus" t="i">0</a>
<a n="unit" t="s"></a>
<a n="value" t="s">Extended</a>
<a n="value_disabled" t="m"><m n="memblock" c="vector"><vdata k="2" t="byte" rank="1" dimsize0="2" Transfer-Encoding="zlib base64">
eAFjYAAAAAIAAQ==
</vdata><a n="factor" t="f">1.0</a>
</m>
</a>
<a n="values" t="m"><m n="memblock" c="vector" t="string" k="2"><vdata k="2" t="string" l0="0" l1="1" Transfer-Encoding="zlib base64">
eAFzrShJzUtJTfkfkJOYmfcfADQoByQ=
</vdata></m>
</a>
<a n="@sticky:10003" t="m"><m n="memblock" c="container"><a n="attr" t="m"><m n="memblock" c="container"><a n="class" t="s">input</a>
</m>
</a>
<a n="docID" t="s"></a>
<a n="insertmode" t="s">replace</a>
<a n="is_root" t="i">0</a>
<a n="skip" t="i">1</a>
<a n="target" t="m"><m n="memblock" c="container"><a n="target" t="s">value</a>
<a n="upCount" t="i">0</a>
</m>
</a>
<a n="ui" t="s">input</a>
<a n="uiclass" t="s">menu</a>
<a n="uirowmode" t="i">0</a>
</m>
</a>
</m>
</a>
<a n="@sticky:10003" t="m"><m n="memblock" c="container"><a n="AllowReorder" t="i">0</a>
<a n="attr" t="m"><m n="memblock" c="container"><a n="class" t="s">container</a>
<a n="style" t="s">width:0</a>
</m>
</a>
<a n="docID" t="s"></a>
<a n="insertmode" t="s">simple</a>
<a n="is_root" t="i">0</a>
<a n="skip" t="i">0</a>
<a n="tabulate" t="i">1</a>
<a n="ui" t="s">container</a>
<a n="uiclass" t="s">container</a>
</m>
</a>
</m>
</a>
<a n="Render_OverlapControl_Stencils" t="m"><m n="memblock" c="container"><a n="@isordered" t="i">1</a>
<a n="overlapmode" t="m"><m n="memblock" c="container"><a n="autosubmit" t="s"></a>
<a n="callback" t="m"><m n="memblock" c="container"><a n="@isordered" t="i">1</a>
<a n="ChangeOverlapmode" t="m"><m n="memblock" c="container"><a n="closure" t="m"><m n="memblock" c="closure"><a n="@context" t="s">&lt;AcapellaUserInterface||UI/imageviewmethods.proc&gt;</a>
<a n="@modulename" t="s">UI::_CIV_CB__ReloadFrames</a>
<a n="@bound" t="m"><m n="memblock" c="container"><a n="SplitPoint" t="i">-4</a>
</m>
</a>
<a n="@suppresswarnings" t="i">0</a>
</m>
</a>
<a n="data" t="m"><m n="memblock" c="container"></m>
</a>
</m>
</a>
<a n="@sticky:10003" t="m"><m n="memblock" c="container"><a n="skip" t="i">1</a>
</m>
</a>
</m>
</a>
<a n="CallbackList" t="m"><m n="memblock" c="XmlNode" t="elem"><CallbackList><Callback label="ChangeOverlapmode" title="OverlapMode" trigger="onchange" category="" priority="0" disabled="0" /></CallbackList><a n="@sticky:10003" t="m"><m n="memblock" c="container"><a n="priorities" t="m"><m n="memblock" c="vector"><vdata k="1" t="byte" rank="1" dimsize0="1" Transfer-Encoding="zlib base64">
eAFjAAAAAQAB
</vdata><a n="factor" t="f">1.0</a>
</m>
</a>
</m>
</a>
</m>
</a>
<a n="defaultValue" t="s">none</a>
<a n="description" t="s"></a>
<a n="disabled" t="i">0</a>
<a n="highlight" t="s"></a>
<a n="inputtype" t="s">s</a>
<a n="label" t="s">Overlap style</a>
<a n="label_style" t="m"><m n="memblock" c="vector" t="string" k="4"><vdata k="4" t="string" l0="0" Transfer-Encoding="zlib base64">
eAHLyy/KTcz5/48BBAEtqQaD
</vdata></m>
</a>
<a n="labels" t="m"><m n="memblock" c="vector" t="string" k="4"><vdata k="4" t="string" l0="0" l1="1" l2="2" l3="3" Transfer-Encoding="zlib base64">
eAHzy89L/e+ckZqcnVqUlJ9YlPI/uKQosyC1+H9wfk5myn8A7wUPLw==
</vdata></m>
</a>
<a n="private" t="m"><m n="memblock" c="container"><a n="@sticky:10003" t="m"><m n="memblock" c="container"><a n="skip" t="i">1</a>
</m>
</a>
</m>
</a>
<a n="qualifier" t="s"></a>
<a n="size" t="i">0</a>
<a n="SizeOnFocus" t="i">0</a>
<a n="unit" t="s"></a>
<a n="value" t="s">none</a>
<a n="value_disabled" t="m"><m n="memblock" c="vector"><vdata k="4" t="byte" rank="1" dimsize0="4" Transfer-Encoding="zlib base64">
eAFjYGBgAAAABAAB
</vdata><a n="factor" t="f">1.0</a>
</m>
</a>
<a n="values" t="m"><m n="memblock" c="vector" t="string" k="4"><vdata k="4" t="string" l0="0" l1="1" l2="2" l3="3" Transfer-Encoding="zlib base64">
eAHLy89L/Z9elJnyv7ikKLMgtfh/cX4OkAcAl/MMeA==
</vdata></m>
</a>
<a n="@sticky:10003" t="m"><m n="memblock" c="container"><a n="attr" t="m"><m n="memblock" c="container"><a n="class" t="s">input</a>
</m>
</a>
<a n="docID" t="s"></a>
<a n="insertmode" t="s">replace</a>
<a n="is_root" t="i">0</a>
<a n="skip" t="i">1</a>
<a n="target" t="m"><m n="memblock" c="container"><a n="target" t="s">value</a>
<a n="upCount" t="i">0</a>
</m>
</a>
<a n="ui" t="s">input</a>
<a n="uiclass" t="s">menu</a>
<a n="uirowmode" t="i">0</a>
</m>
</a>
</m>
</a>
<a n="@sticky:10003" t="m"><m n="memblock" c="container"><a n="AllowReorder" t="i">0</a>
<a n="attr" t="m"><m n="memblock" c="container"><a n="class" t="s">container</a>
<a n="style" t="s">width:0</a>
</m>
</a>
<a n="docID" t="s"></a>
<a n="insertmode" t="s">simple</a>
<a n="is_root" t="i">0</a>
<a n="skip" t="i">0</a>
<a n="tabulate" t="i">1</a>
<a n="ui" t="s">container</a>
<a n="uiclass" t="s">container</a>
</m>
</a>
</m>
</a>
<a n="Render_ScaleBar_ScaleBar" t="m"><m n="memblock" c="container"><a n="@isordered" t="i">1</a>
<a n="ScaleBar" t="m"><m n="memblock" c="container"><a n="autosubmit" t="s"></a>
<a n="callback" t="m"><m n="memblock" c="container"><a n="@isordered" t="i">1</a>
<a n="ReloadFrames" t="m"><m n="memblock" c="container"><a n="closure" t="m"><m n="memblock" c="closure"><a n="@context" t="s">&lt;AcapellaUserInterface||UI/imageviewmethods.proc&gt;</a>
<a n="@modulename" t="s">UI::_CIV_CB__SetScaleBar</a>
<a n="@bound" t="m"><m n="memblock" c="container"></m>
</a>
<a n="@suppresswarnings" t="i">0</a>
</m>
</a>
<a n="data" t="m"><m n="memblock" c="container"></m>
</a>
</m>
</a>
<a n="@sticky:10003" t="m"><m n="memblock" c="container"><a n="skip" t="i">1</a>
</m>
</a>
</m>
</a>
<a n="CallbackList" t="m"><m n="memblock" c="XmlNode" t="elem"><CallbackList><Callback label="ReloadFrames" title="ReloadFrames" trigger="onchange" category="" priority="0" disabled="0" /></CallbackList><a n="@sticky:10003" t="m"><m n="memblock" c="container"><a n="priorities" t="m"><m n="memblock" c="vector"><vdata k="1" t="byte" rank="1" dimsize0="1" Transfer-Encoding="zlib base64">
eAFjAAAAAQAB
</vdata><a n="factor" t="f">1.0</a>
</m>
</a>
</m>
</a>
</m>
</a>
<a n="defaultValue" t="s"></a>
<a n="description" t="s"></a>
<a n="disabled" t="i">0</a>
<a n="highlight" t="s"></a>
<a n="inputtype" t="s">s</a>
<a n="label" t="s">Show Scale</a>
<a n="label_style" t="m"><m n="memblock" c="vector" t="string" k="5"><vdata k="5" t="string" l0="0" Transfer-Encoding="zlib base64">
eAHLyy/KTcz5/48BAgE8qweB
</vdata></m>
</a>
<a n="labels" t="m"><m n="memblock" c="vector" t="string" k="5"><vdata k="5" t="string" l0="0" l1="1" l2="2" l3="3" l4="4" Transfer-Encoding="zlib base64">
eAHzy89L/e+UX1KSn6vgk5pW8j8kvwDBCMpMzyiBSUM4ABF1FW4=
</vdata></m>
</a>
<a n="private" t="m"><m n="memblock" c="container"><a n="@sticky:10003" t="m"><m n="memblock" c="container"><a n="skip" t="i">1</a>
</m>
</a>
</m>
</a>
<a n="qualifier" t="s"></a>
<a n="size" t="i">0</a>
<a n="SizeOnFocus" t="i">0</a>
<a n="unit" t="s"></a>
<a n="value" t="f">NaN</a>
<a n="value_disabled" t="m"><m n="memblock" c="vector"><vdata k="5" t="byte" rank="1" dimsize0="5" Transfer-Encoding="zlib base64">
eAFjYAACAAAFAAE=
</vdata><a n="factor" t="f">1.0</a>
</m>
</a>
<a n="values" t="m"><m n="memblock" c="vector"><vdata k="5" t="double" rank="1" dimsize0="5" Transfer-Encoding="zlib base64">
eAFjYACBH/VgCk58sIcyHSA0hwMASRYDLw==
</vdata><a n="factor" t="f">1.0</a>
</m>
</a>
<a n="@sticky:10003" t="m"><m n="memblock" c="container"><a n="attr" t="m"><m n="memblock" c="container"><a n="class" t="s">input</a>
</m>
</a>
<a n="docID" t="s"></a>
<a n="insertmode" t="s">replace</a>
<a n="is_root" t="i">0</a>
<a n="skip" t="i">0</a>
<a n="target" t="m"><m n="memblock" c="container"><a n="target" t="s">value</a>
<a n="upCount" t="i">0</a>
</m>
</a>
<a n="ui" t="s">input</a>
<a n="uiclass" t="s">menu</a>
<a n="uirowmode" t="i">0</a>
</m>
</a>
</m>
</a>
<a n="@sticky:10003" t="m"><m n="memblock" c="container"><a n="AllowReorder" t="i">0</a>
<a n="attr" t="m"><m n="memblock" c="container"><a n="class" t="s">container</a>
<a n="style" t="s">width:0</a>
</m>
</a>
<a n="docID" t="s"></a>
<a n="insertmode" t="s">simple</a>
<a n="is_root" t="i">0</a>
<a n="skip" t="i">0</a>
<a n="tabulate" t="i">1</a>
<a n="ui" t="s">container</a>
<a n="uiclass" t="s">container</a>
</m>
</a>
</m>
</a>
<a n="Frames_Images_Images" t="m"><m n="memblock" c="container"><a n="@isordered" t="i">1</a>
<a n="Sharpness" t="m"><m n="memblock" c="container"><a n="autosubmit" t="s"></a>
<a n="callback" t="m"><m n="memblock" c="container"><a n="@isordered" t="i">1</a>
<a n="ConditionalReloadFrames" t="m"><m n="memblock" c="container"><a n="closure" t="m"><m n="memblock" c="closure"><a n="@context" t="s">&lt;AcapellaUserInterface||UI/imageviewmethods.proc&gt;</a>
<a n="@modulename" t="s">UI::_CIV_CB__ReloadSharpnessFrames</a>
<a n="@bound" t="m"><m n="memblock" c="container"><a n="SplitPoint" t="i">-4</a>
</m>
</a>
<a n="@suppresswarnings" t="i">0</a>
</m>
</a>
<a n="data" t="m"><m n="memblock" c="container"></m>
</a>
</m>
</a>
<a n="@sticky:10003" t="m"><m n="memblock" c="container"><a n="skip" t="i">1</a>
</m>
</a>
</m>
</a>
<a n="CallbackList" t="m"><m n="memblock" c="XmlNode" t="elem"><CallbackList><Callback label="ConditionalReloadFrames" title="ConditionalReloadFrames" trigger="onchange" category="" priority="0" disabled="0" /></CallbackList><a n="@sticky:10003" t="m"><m n="memblock" c="container"><a n="priorities" t="m"><m n="memblock" c="vector"><vdata k="1" t="byte" rank="1" dimsize0="1" Transfer-Encoding="zlib base64">
eAFjAAAAAQAB
</vdata><a n="factor" t="f">1.0</a>
</m>
</a>
</m>
</a>
</m>
</a>
<a n="defaultValue" t="s">1</a>
<a n="description" t="s"></a>
<a n="disabled" t="i">0</a>
<a n="highlight" t="s"></a>
<a n="inputtype" t="s">d</a>
<a n="label" t="s">Sharpness</a>
<a n="max" t="s"></a>
<a n="min" t="s"></a>
<a n="precision" t="i">3</a>
<a n="private" t="m"><m n="memblock" c="container"><a n="@sticky:10003" t="m"><m n="memblock" c="container"><a n="skip" t="i">1</a>
</m>
</a>
</m>
</a>
<a n="qualifier" t="m"><m n="memblock" c="container"><a n="autosubmit" t="s"></a>
<a n="callback" t="m"><m n="memblock" c="container"><a n="@isordered" t="i">1</a>
<a n="ReloadFrames" t="m"><m n="memblock" c="container"><a n="closure" t="m"><m n="memblock" c="closure"><a n="@context" t="s">&lt;AcapellaUserInterface||UI/imageviewmethods.proc&gt;</a>
<a n="@modulename" t="s">UI::_CIV_CB__ReloadFrames</a>
<a n="@bound" t="m"><m n="memblock" c="container"><a n="SplitPoint" t="i">-5</a>
</m>
</a>
<a n="@suppresswarnings" t="i">0</a>
</m>
</a>
<a n="data" t="m"><m n="memblock" c="container"></m>
</a>
</m>
</a>
<a n="@sticky:10003" t="m"><m n="memblock" c="container"><a n="skip" t="i">1</a>
</m>
</a>
</m>
</a>
<a n="CallbackList" t="m"><m n="memblock" c="XmlNode" t="elem"><CallbackList><Callback label="ReloadFrames" title="ReloadFrames" trigger="onchange" category="" priority="0" disabled="0" /></CallbackList><a n="@sticky:10003" t="m"><m n="memblock" c="container"><a n="priorities" t="m"><m n="memblock" c="vector"><vdata k="1" t="byte" rank="1" dimsize0="1" Transfer-Encoding="zlib base64">
eAFjAAAAAQAB
</vdata><a n="factor" t="f">1.0</a>
</m>
</a>
</m>
</a>
</m>
</a>
<a n="defaultValue" t="s">true</a>
<a n="description" t="s"></a>
<a n="disabled" t="i">0</a>
<a n="highlight" t="s"></a>
<a n="inputtype" t="s">b</a>
<a n="label" t="s">Apply Sharpness</a>
<a n="max" t="s"></a>
<a n="min" t="s"></a>
<a n="precision" t="i">3</a>
<a n="private" t="m"><m n="memblock" c="container"><a n="@sticky:10003" t="m"><m n="memblock" c="container"><a n="skip" t="i">1</a>
</m>
</a>
</m>
</a>
<a n="qualifier" t="s"></a>
<a n="step" t="s"></a>
<a n="unit" t="s"></a>
<a n="value" t="s">true</a>
<a n="@sticky:10003" t="m"><m n="memblock" c="container"><a n="attr" t="m"><m n="memblock" c="container"><a n="class" t="s">input</a>
</m>
</a>
<a n="docID" t="s"></a>
<a n="insertmode" t="s">replace</a>
<a n="is_root" t="i">0</a>
<a n="showMinMax" t="i">0</a>
<a n="showValue" t="i">0</a>
<a n="skip" t="i">0</a>
<a n="target" t="m"><m n="memblock" c="container"><a n="target" t="s">value</a>
<a n="upCount" t="i">0</a>
</m>
</a>
<a n="ui" t="s">input</a>
<a n="uiclass" t="s">text</a>
<a n="uirowmode" t="i">0</a>
</m>
</a>
</m>
</a>
<a n="step" t="s"></a>
<a n="unit" t="s"></a>
<a n="value" t="s">1</a>
<a n="@sticky:10003" t="m"><m n="memblock" c="container"><a n="attr" t="m"><m n="memblock" c="container"><a n="class" t="s">input</a>
</m>
</a>
<a n="docID" t="s"></a>
<a n="insertmode" t="s">replace</a>
<a n="is_root" t="i">0</a>
<a n="showMinMax" t="i">0</a>
<a n="showValue" t="i">0</a>
<a n="skip" t="i">0</a>
<a n="target" t="m"><m n="memblock" c="container"><a n="target" t="s">value</a>
<a n="upCount" t="i">0</a>
</m>
</a>
<a n="ui" t="s">input</a>
<a n="uiclass" t="s">text</a>
<a n="uirowmode" t="i">0</a>
</m>
</a>
</m>
</a>
<a n="@sticky:10003" t="m"><m n="memblock" c="container"><a n="AllowReorder" t="i">0</a>
<a n="attr" t="m"><m n="memblock" c="container"><a n="class" t="s">container</a>
<a n="style" t="s">width:0</a>
</m>
</a>
<a n="docID" t="s"></a>
<a n="insertmode" t="s">simple</a>
<a n="is_root" t="i">0</a>
<a n="skip" t="i">0</a>
<a n="tabulate" t="i">1</a>
<a n="ui" t="s">container</a>
<a n="uiclass" t="s">container</a>
</m>
</a>
</m>
</a>
<a n="Render_Stencils_Stencils" t="m"><m n="memblock" c="container"><a n="rainbowsize" t="m"><m n="memblock" c="container"><a n="value" t="f">10.0</a>
<a n="@sticky:10003" t="m"><m n="memblock" c="container"><a n="skip" t="i">1</a>
</m>
</a>
</m>
</a>
</m>
</a>
<a n="@sticky:10003" t="m"><m n="memblock" c="container"><a n="AllowReorder" t="i">0</a>
<a n="attr" t="m"><m n="memblock" c="container"><a n="class" t="s">container</a>
<a n="style" t="s"></a>
</m>
</a>
<a n="docID" t="s"></a>
<a n="insertmode" t="s">simple</a>
<a n="is_root" t="i">0</a>
<a n="skip" t="i">0</a>
<a n="tabulate" t="i">1</a>
<a n="ui" t="s">container</a>
<a n="uiclass" t="s">container</a>
</m>
</a>
</m>
</a>
<a n="general_title" t="s">General controls</a>
<a n="image_groups" t="m"><m n="memblock" c="XmlNode" t="elem"><Groups><Group no="0" title="Channels"><open>1</open><Members><Member no="0" /><Member no="1" /><Member no="2" /><Member no="3" /><Member no="4" /><Member no="5" /><Member no="6" /></Members></Group></Groups></m>
</a>
<a n="image_title" t="s">Channels</a>
<a n="images" t="m"><m n="memblock" c="container"><a n="autocontrast" t="m"><m n="memblock" c="vector"><vdata k="7" t="signed char" rank="1" dimsize0="7" Transfer-Encoding="zlib base64">
eAFjZAQDAAAjAAg=
</vdata><a n="factor" t="f">1.0</a>
</m>
</a>
<a n="color" t="m"><m n="memblock" c="vector" t="string" k="7"><vdata k="7" t="string" l0="0" l1="1" Transfer-Encoding="zlib base64">
eAFzL0qs/J+TmZuaXpSamvf/HwMMAgCeAAxA
</vdata></m>
</a>
<a n="default_color" t="m"><m n="memblock" c="vector" t="string" k="7"><vdata k="7" t="string" l0="0" Transfer-Encoding="zlib base64">
eAFzL0qs/P+PAQEBTtQIhw==
</vdata></m>
</a>
<a n="flag" t="m"><m n="memblock" c="vector"><vdata k="7" t="signed char" rank="1" dimsize0="7" Transfer-Encoding="zlib base64">
eAFjYGRkAAIAABIAAw==
</vdata><a n="factor" t="f">1.0</a>
</m>
</a>
<a n="label" t="m"><m n="memblock" c="vector" t="string" k="7"><vdata k="7" t="string" l0="0" l1="1" l2="2" l3="3" l4="4" l5="5" Transfer-Encoding="zlib base64">
eAFzKspMzyhJy0zNSfnv6u4W8D/XOSO1qKjyf0BOYl6qgm9igYITkhKEKFgxggvT
5pyYk1yak1iSmqLgmZuYnvofAKBNJ5k=
</vdata></m>
</a>
<a n="open" t="m"><m n="memblock" c="vector"><vdata k="7" t="signed char" rank="1" dimsize0="7" Transfer-Encoding="zlib base64">
eAFjYAADAAAHAAE=
</vdata><a n="factor" t="f">1.0</a>
</m>
</a>
<a n="xfmid" t="m"><m n="memblock" c="vector"><vdata k="7" t="double" rank="1" dimsize0="7" Transfer-Encoding="zlib base64">
eAE7a12fNm/BNfv7xuEiV1/fty99lLZls+BxewYweIBBN/P/9hRmP24PAIZgEyo=

</vdata><a n="factor" t="f">1.0</a>
</m>
</a>
<a n="xmax" t="m"><m n="memblock" c="vector"><vdata k="7" t="double" rank="1" dimsize0="7" Transfer-Encoding="zlib base64">
eAFLSwMCh8UOtxeufhT1PdNBd8rTwqPBjxwYGBgcesNVMegjtvO9tH0fOQAAjMEU
lQ==
</vdata><a n="factor" t="f">1.0</a>
</m>
</a>
<a n="xmin" t="m"><m n="memblock" c="vector"><vdata k="7" t="double" rank="1" dimsize0="7" Transfer-Encoding="zlib base64">
eAE79FUjpl+p20E1LkR2aUeCw67L2VJ9uxIdGBgYHHrDFTHorrKWg1krgx0APeYS
7g==
</vdata><a n="factor" t="f">1.0</a>
</m>
</a>
<a n="ymax" t="m"><m n="memblock" c="vector"><vdata k="7" t="double" rank="1" dimsize0="7" Transfer-Encoding="zlib base64">
eAFjYACBD/ZgigQaANXpCEo=
</vdata><a n="factor" t="f">1.0</a>
</m>
</a>
<a n="ymid" t="m"><m n="memblock" c="vector"><vdata k="7" t="double" rank="1" dimsize0="7" Transfer-Encoding="zlib base64">
eAFjYACBB/ZgigQaAMqJB9o=
</vdata><a n="factor" t="f">1.0</a>
</m>
</a>
<a n="ymin" t="m"><m n="memblock" c="vector"><vdata k="7" t="double" rank="1" dimsize0="7" Transfer-Encoding="zlib base64">
eAFjYCAPAAAAOAAB
</vdata><a n="factor" t="f">1.0</a>
</m>
</a>
</m>
</a>
<a n="stencil_groups" t="m"><m n="memblock" c="XmlNode" t="elem"><Groups><Group no="0" title="Regions"><open>1</open><Members><Member no="0" /></Members></Group><Group no="1" title="Overlays"><open>1</open><Members><Member no="1" /></Members></Group></Groups></m>
</a>
<a n="stencil_title" t="s">Regions</a>
<a n="stencils" t="m"><m n="memblock" c="container"><a n="class" t="m"><m n="memblock" c="vector" t="string" k="1"><vdata k="1" t="string" Transfer-Encoding="zlib base64">
eAH7DwABAAEA
</vdata></m>
</a>
<a n="color" t="m"><m n="memblock" c="vector" t="string" k="1"><vdata k="1" t="string" l0="0" Transfer-Encoding="zlib base64">
eAFLzs/JLypOLXEoSszMS8ov/w8AP9wHnQ==
</vdata></m>
</a>
<a n="default_color" t="m"><m n="memblock" c="vector" t="string" k="1"><vdata k="1" t="string" l0="0" Transfer-Encoding="zlib base64">
eAFLzs/JLypOLXEoSszMS8ov/w8AP9wHnQ==
</vdata></m>
</a>
<a n="flag" t="m"><m n="memblock" c="vector"><vdata k="1" t="byte" rank="1" dimsize0="1" Transfer-Encoding="zlib base64">
eAFjBAAAAgAC
</vdata><a n="factor" t="f">1.0</a>
</m>
</a>
<a n="label" t="m"><m n="memblock" c="vector" t="string" k="1"><vdata k="1" t="string" l0="0" Transfer-Encoding="zlib base64">
eAHzK03OSS0t/g8ADvED3w==
</vdata></m>
</a>
<a n="open" t="m"><m n="memblock" c="vector"><vdata k="1" t="byte" rank="1" dimsize0="1" Transfer-Encoding="zlib base64">
eAFjAAAAAQAB
</vdata><a n="factor" t="f">1.0</a>
</m>
</a>
<a n="priority" t="m"><m n="memblock" c="vector"><vdata k="1" t="byte" rank="1" dimsize0="1" Transfer-Encoding="zlib base64">
eAFjAAAAAQAB
</vdata><a n="factor" t="f">1.0</a>
</m>
</a>
<a n="style" t="m"><m n="memblock" c="vector" t="string" k="1"><vdata k="1" t="string" l0="0" Transfer-Encoding="zlib base64">
eAFLyk+p/A8ABsgCrg==
</vdata></m>
</a>
</m>
</a>
<a n="tracker" t="m"><m n="memblock" c="container"><a n="color" t="m"><m n="memblock" c="vector" t="string" k="7"><vdata k="7" t="string" l0="0" l1="1" Transfer-Encoding="zlib base64">
eAFzL0qs/J+TmZuaXpSamvf/HwMMAgCeAAxA
</vdata></m>
</a>
<a n="@sticky:10003" t="m"><m n="memblock" c="container"><a n="skip" t="i">1</a>
</m>
</a>
</m>
</a>
</m>
</a>
<a n="TableRefString" t="m"><m n="memblock" c="vector" t="string" k="1"><vdata k="1" t="string" l0="0" Transfer-Encoding="zlib base64">
eAEdyzEKgDAMBdAbZfQC6mzBwbGE9ouFaEqbeH0V58ebbxZnK3pNbEyhaUL2hk4r
BMmCVpff40CLW3XrtB0qGCHS417E0JApf70YzucFLS8goQ==
</vdata></m>
</a>
<a n="cIViewRelatedPopulationData" t="m"><m n="memblock" c="container"><a n="@isordered" t="i">1</a>
<a n="@Nuclei@20Selected" t="m"><m n="memblock" c="container"><a n="TabName" t="s">PopulationSelectPopulation_6</a>
</m>
</a>
</m>
</a>
<a n="DefaultStencilControls" t="m"><m n="memblock" c="container"><a n="color" t="m"><m n="memblock" c="vector" t="string" k="2"><vdata k="2" t="string" l0="0" Transfer-Encoding="zlib base64">
eAFLzs/JLypOLXEoSszMS8ov//+PAQBREgib
</vdata></m>
</a>
<a n="flag" t="m"><m n="memblock" c="vector"><vdata k="2" t="byte" rank="1" dimsize0="2" Transfer-Encoding="zlib base64">
eAFjZAAAAAQAAg==
</vdata><a n="factor" t="f">1.0</a>
</m>
</a>
<a n="style" t="m"><m n="memblock" c="vector" t="string" k="2"><vdata k="2" t="string" l0="0" l1="1" Transfer-Encoding="zlib base64">
eAFLyk+p/O8EIgAaUQU7
</vdata></m>
</a>
<a n="@sticky:10003" t="m"><m n="memblock" c="container"><a n="DefaultColor" t="s">colorset@rainbow</a>
<a n="DefaultStyle" t="s">body</a>
<a n="last_standardvalues" t="m"><m n="memblock" c="container"><a n="@isordered" t="i">1</a>
<a n="Cell" t="m"><m n="memblock" c="container"><a n="color" t="s">colorset@rainbow</a>
<a n="style" t="s">Body</a>
</m>
</a>
</m>
</a>
<a n="NonDefaultStyle" t="s">Body</a>
</m>
</a>
</m>
</a>
<a n="current_frame" t="s">0</a>
<a n="cRenderSettings" t="m"><m n="memblock" c="container"><a n="Render" t="m"><m n="memblock" c="container"><a n="Colormode_ColorTranslator" t="m"><m n="memblock" c="container"><a n="Colormode" t="s">WeightedAverage:Extended</a>
<a n="methodclass" t="s">Colormode</a>
<a n="pluginclass" t="s">Render</a>
</m>
</a>
<a n="Images_Images" t="m"><m n="memblock" c="container"><a n="colormode" t="s">WeightedAverage</a>
<a n="methodclass" t="s">Images</a>
<a n="palette" t="s">Extended</a>
<a n="pluginclass" t="s">Render</a>
</m>
</a>
<a n="OverlapControl_OverlapControl" t="m"><m n="memblock" c="container"><a n="methodclass" t="s">OverlapControl</a>
<a n="Overlapmode" t="s">none</a>
<a n="pluginclass" t="s">Render</a>
</m>
</a>
<a n="ScaleBar_ScaleBar" t="m"><m n="memblock" c="container"><a n="methodclass" t="s">ScaleBar</a>
<a n="pluginclass" t="s">Render</a>
<a n="ScaleBar" t="f">NaN</a>
</m>
</a>
<a n="Stencils_Stencils" t="m"><m n="memblock" c="container"><a n="color" t="m"><m n="memblock" c="vector" t="string" k="2"><vdata k="2" t="string" l0="0" l1="1" Transfer-Encoding="zlib base64">
eAFLzs/JLypOLXEoSszMS8ov/6/s5mZpbOD4HwCFZAoo
</vdata></m>
</a>
<a n="flag" t="m"><m n="memblock" c="vector"><vdata k="2" t="byte" rank="1" dimsize0="2" Transfer-Encoding="zlib base64">
eAFjZAQAAAUAAw==
</vdata><a n="factor" t="f">1.0</a>
</m>
</a>
<a n="methodclass" t="s">Stencils</a>
<a n="pluginclass" t="s">Render</a>
<a n="rainbowsize" t="f">10.0</a>
<a n="style" t="m"><m n="memblock" c="vector" t="string" k="2"><vdata k="2" t="string" l0="0" l1="1" Transfer-Encoding="zlib base64">
eAFLyk+p/F+cn5OZ8h8AIGsFyA==
</vdata></m>
</a>
</m>
</a>
</m>
</a>
</m>
</a>
<a n="Frames" t="m"><m n="memblock" c="container"><a n="@isordered" t="i">1</a>
<a n="Filtered" t="m"><m n="memblock" c="container"><a n="@isordered" t="i">1</a>
<a n="FrameLabel" t="s">Filtered</a>
<a n="FrameItemName" t="s">Filtered</a>
<a n="Images_RefString" t="s">Images=AAL::GetValidImages().v_images;</a>
<a n="Stencils_RefString" t="s">Stencils=AAL::GetImageViewStencils(ListRefString).v_stencils;</a>
<a n="Type" t="s">Standard</a>
<a n="ListRefString" t="s">EvaluationData.Procedures.SelectPopulation_6.Outputs.WholeCells_filtered.dataitem</a>
</m>
</a>
</m>
</a>
<a n="SkipTab" t="i">0</a>
<a n="ButtonDef" t="s">
		UI_in=UI;
		UI=ocnt();
		UI::C_Layout(&quot;(1)&quot;, vec(&quot;Controls&quot;), cellalign=&quot;center&quot;, class=&quot;packer&quot;)
		Buttons=UI;
		UI=UI_in;
	</a>
<a n="@sticky:10003" t="m"><m n="memblock" c="container"><a n="__version" t="f">3.0</a>
</m>
</a>
</m>
</a>
<a n="@sticky:10003" t="m"><m n="memblock" c="container"><a n="CallBacks" t="i">0</a>
<a n="current_tab" t="s">PopulationSelectPopulation_6</a>
</m>
</a>
</m>
</a>
</m>
</a>
<a n="Inputs" t="m"><m n="memblock" c="container"><a n="@isordered" t="i">1</a>
<a n="WholeCells_string" t="m"><m n="memblock" c="container"><a n="DefaultValue" t="s">Nuclei</a>
<a n="Description" t="s">Select a population</a>
<a n="disabled" t="i">0</a>
<a n="InputComplexity" t="s">Complex</a>
<a n="InputType" t="s">s</a>
<a n="Item" t="s">WholeCells_string</a>
<a n="Label" t="s">Population</a>
<a n="ParameterType" t="s">Discrete</a>
<a n="private" t="m"><m n="memblock" c="container"><a n="PreviousValues" t="m"><m n="memblock" c="container"></m>
</a>
<a n="SelectedPopulation" t="m"><m n="memblock" c="Table"><m n="Label" c="vector" t="string" k="1"><vdata k="1" t="string" l0="0" Transfer-Encoding="zlib base64">
eAHzK03OSc1UCE7NSU0uSU35DwAzSgap
</vdata></m>
<m n="ItemName" c="vector" t="string" k="1"><vdata k="1" t="string" l0="0" Transfer-Encoding="zlib base64">
eAELz8jPSXVOzckp/g8AGkYE8g==
</vdata></m>
<m n="ItemType" c="vector" t="string" k="1"><vdata k="1" t="string" l0="0" Transfer-Encoding="zlib base64">
eAHzK03OSc38DwALhgNg
</vdata></m>
<m n="RefString" c="vector" t="string" k="1"><vdata k="1" t="string" l0="0" Transfer-Encoding="zlib base64">
eAENzDEKgDAMBdAbZfEI6uCkm6ME/WAhtqX5ETy9Oj94460WylTyoFRZWtlxRINL
r7aHKTFlInvi82NFY4JvnczBGnRZz2LoYeZy/EMirvcDmIoh5w==
</vdata></m>
<m n="ValidFlag" c="vector"><vdata k="1" t="byte" rank="1" dimsize0="1" Transfer-Encoding="zlib base64">
eAFjBAAAAgAC
</vdata><a n="factor" t="f">1.0</a>
</m>
<m n="OriginRef" c="vector" t="string" k="1"><vdata k="1" t="string" l0="0" Transfer-Encoding="zlib base64">
eAELTs1JTS4JyC8ozUksyczPizf6DwBMdggc
</vdata></m>
<m n="CreatedAt" c="vector" t="string" k="1"><vdata k="1" t="string" l0="0" Transfer-Encoding="zlib base64">
eAFzTsxJLs1JLEn1zCtJzSvOLKkMKMovSC0qyUwtjjf+DwDILA0U
</vdata></m>
<m n="CreatedAtNo" c="vector"><vdata k="1" t="byte" rank="1" dimsize0="1" Transfer-Encoding="zlib base64">
eAHjAAAACQAJ
</vdata><a n="factor" t="f">1.0</a>
</m>
<m n="Hidden" c="vector"><vdata k="1" t="byte" rank="1" dimsize0="1" Transfer-Encoding="zlib base64">
eAFjAAAAAQAB
</vdata><a n="factor" t="f">1.0</a>
</m>
<m n="InternalIDNumber" c="vector"><vdata k="1" t="byte" rank="1" dimsize0="1" Transfer-Encoding="zlib base64">
eAFjBAAAAgAC
</vdata><a n="factor" t="f">1.0</a>
</m>
<m n="InvalidatedAtNo" c="vector"><vdata k="1" t="byte" rank="1" dimsize0="1" Transfer-Encoding="zlib base64">
eAFjAAAAAQAB
</vdata><a n="factor" t="f">1.0</a>
</m>
<m n="NewPopulation" c="vector"><vdata k="1" t="byte" rank="1" dimsize0="1" Transfer-Encoding="zlib base64">
eAFjAAAAAQAB
</vdata><a n="factor" t="f">1.0</a>
</m>
<m n="OverTakenFrom" c="vector" t="string" k="1"><vdata k="1" t="string" l0="0" Transfer-Encoding="zlib base64">
eAFzTsxJLs1JLEn1zCtJzSvOLKkMKMovSC0qyUwtjjf6DwDIKg0T
</vdata></m>
<m n="ROIlabel" c="vector" t="string" k="1"><vdata k="1" t="string" l0="0" Transfer-Encoding="zlib base64">
eAHzy89L/Q8ABloCkA==
</vdata></m>
<m n="ROIRegionLabel" c="vector" t="string" k="1"><vdata k="1" t="string" Transfer-Encoding="zlib base64">
eAH7DwABAAEA
</vdata></m>
<m n="ScaleLevel" c="vector"><vdata k="1" t="byte" rank="1" dimsize0="1" Transfer-Encoding="zlib base64">
eAFjAAAAAQAB
</vdata><a n="factor" t="f">1.0</a>
</m>
<m n="sMainChannel" c="vector" t="string" k="1"><vdata k="1" t="string" Transfer-Encoding="zlib base64">
eAH7DwABAAEA
</vdata></m>
<m n="MyPopulationTypes" c="vector" t="string" k="1"><vdata k="1" t="string" l0="0" Transfer-Encoding="zlib base64">
eAHzT8pKTS4p/g8ADnADyg==
</vdata></m>
<a n="@sticky:10003" t="m"><m n="memblock" c="container"></m>
</a>
</m>
</a>
<a n="SimpleLastValue" t="m"><m n="memblock" c="container"></m>
</a>
<a n="WizardRulerOff" t="i">0</a>
</m>
</a>
<a n="ProcedureIDName" t="s">SelectPopulation_6</a>
<a n="skip" t="i">0</a>
<a n="SkipWizard" t="i">1</a>
<a n="UIInsert" t="s">UI.InputParameters.SelectPopulation_6.WholeCells_string</a>
<a n="unit" t="s"></a>
<a n="v_values" t="m"><m n="memblock" c="vector" t="string" k="1"><vdata k="1" t="string" l0="0" Transfer-Encoding="zlib base64">
eAHzK03OSc1UCE7NSU0uSU35DwAzSgap
</vdata></m>
</a>
<a n="value" t="s">Nuclei Selected</a>
<a n="values" t="m"><m n="memblock" c="vector" t="string" k="2"><vdata k="2" t="string" l0="0" l1="1" Transfer-Encoding="zlib base64">
eAHzK03OSc387wemFIJTc1KTS1JT/gMAdMAKCA==
</vdata></m>
</a>
</m>
</a>
<a n="Method" t="m"><m n="memblock" c="container"><a n="DefaultValue" t="s">Filter by Property</a>
<a n="Description" t="s">Select a method</a>
<a n="disabled" t="i">0</a>
<a n="InputComplexity" t="s">Complex</a>
<a n="InputType" t="s">s</a>
<a n="Item" t="s">Method</a>
<a n="Label" t="s">Method</a>
<a n="ParameterType" t="s">Discrete</a>
<a n="private" t="m"><m n="memblock" c="container"><a n="PreviousValues" t="m"><m n="memblock" c="container"></m>
</a>
<a n="SimpleLastValue" t="m"><m n="memblock" c="container"></m>
</a>
<a n="WizardRulerOff" t="i">0</a>
</m>
</a>
<a n="ProcedureIDName" t="s">SelectPopulation_6</a>
<a n="skip" t="i">0</a>
<a n="SkipWizard" t="i">1</a>
<a n="UIInsert" t="s">UI.InputParameters.SelectPopulation_6.Method.title</a>
<a n="unit" t="s"></a>
<a n="v_values" t="m"><m n="memblock" c="vector" t="string" k="1"><vdata k="1" t="string" l0="0" Transfer-Encoding="zlib base64">
eAFzy8wpSS1SSKpUCCjKL0gtKqn8DwBG/Afm
</vdata></m>
</a>
<a n="value" t="s">Filter by Property</a>
<a n="values" t="m"><m n="memblock" c="vector" t="string" k="4"><vdata k="4" t="string" l0="0" l1="1" l2="2" l3="3" Transfer-Encoding="zlib base64">
eAFzy8wpSS1SSKpUCCjKL0gtKqn875yfm5ufp+AGlin+75OZl5pYpOCck1hcnJmW
mVr0Pzg1JzW5BKTHN7E4+z8Anq0bzA==
</vdata></m>
</a>
</m>
</a>
<a n="Attribute1" t="m"><m n="memblock" c="container"><a n="DefaultValue" t="s">0.0</a>
<a n="Description" t="s">Define a proper value for the selection criterion</a>
<a n="disabled" t="i">0</a>
<a n="InputComplexity" t="s">Complex</a>
<a n="InputType" t="s">d</a>
<a n="Item" t="s">Attribute1</a>
<a n="Label" t="s"></a>
<a n="max" t="f">3.00000000000000018e+34</a>
<a n="min" t="f">-3.00000000000000018e+34</a>
<a n="ParameterType" t="s">Numeric</a>
<a n="private" t="m"><m n="memblock" c="container"><a n="PreviousValues" t="m"><m n="memblock" c="container"></m>
</a>
<a n="SimpleLastValue" t="m"><m n="memblock" c="container"></m>
</a>
<a n="WizardRulerOff" t="i">0</a>
</m>
</a>
<a n="ProcedureIDName" t="s">SelectPopulation_6</a>
<a n="qualifier" t="s"></a>
<a n="skip" t="i">0</a>
<a n="SkipWizard" t="i">0</a>
<a n="step" t="s"></a>
<a n="UIInsert" t="s">UI.InputParameters.SelectPopulation_6.Method.Attribute1</a>
<a n="UIslider" t="s">0</a>
<a n="unit" t="s"></a>
<a n="value" t="s">350</a>
<a n="ValuesForScan" t="m"><m n="memblock" c="vector"><vdata k="13" t="double" rank="1" dimsize0="13" Transfer-Encoding="zlib base64">
eAFLSwOCZ9EOICptWYLD2TNAEJPsYAwCwmkQ8WMZEPGabIi4cR6EX1LgwAACFwod
Zs0EAs1iiHhLCUT8QSlEvXW5AwBSJSsf
</vdata><a n="factor" t="f">1.0</a>
</m>
</a>
<a n="wizardstep" t="f">21.6799999999999997</a>
</m>
</a>
<a n="AttributeName1" t="m"><m n="memblock" c="container"><a n="DefaultValue" t="s"></a>
<a n="Description" t="s">Property by which the filtering criterion is defined</a>
<a n="disabled" t="i">0</a>
<a n="EvalString" t="s">AAL::GetSelectedRegion(SelectedLabel=AttributeName1, RegionTable=ScalarTable| ScalarTable_1=TableForSelectedRegion, SelectedScalarRowIndex_1=SelectedRegionRowIndex)</a>
<a n="InputComplexity" t="s">Complex</a>
<a n="InputType" t="s">s</a>
<a n="Item" t="s">AttributeName1</a>
<a n="Label" t="s"></a>
<a n="ParameterType" t="s">Discrete</a>
<a n="private" t="m"><m n="memblock" c="container"><a n="FinalFilterText" t="s"> _Scalar4&gt;350</a>
<a n="MaxUsedNumberOfFilters" t="i">3</a>
<a n="NumberOfFilters" t="i">3</a>
<a n="PreviousValues" t="m"><m n="memblock" c="container"></m>
</a>
<a n="SimpleLastValue" t="m"><m n="memblock" c="container"></m>
</a>
<a n="vGstrings" t="m"><m n="memblock" c="vector" t="string" k="3"><vdata k="3" t="string" l0="0" l1="1" l2="2" Transfer-Encoding="zlib base64">
eAGLdzeM/x/vbgQijOP/AwAxDQaj
</vdata></m>
</a>
<a n="WizardRulerOff" t="i">0</a>
</m>
</a>
<a n="ProcedureIDName" t="s">SelectPopulation_6</a>
<a n="skip" t="i">0</a>
<a n="SkipWizard" t="i">0</a>
<a n="TableForSelectedRegion" t="m"><m n="memblock" c="Table"><m n="Label" c="vector" t="string" k="1"><vdata k="1" t="string" l0="0" Transfer-Encoding="zlib base64">
eAHzzCtJzSvOLKlU8CtNzkktLVZwdXcLUPBNTcz7DwCYvgqp
</vdata></m>
<m n="AttrType" c="vector" t="string" k="1"><vdata k="1" t="string" l0="0" Transfer-Encoding="zlib base64">
eAELTk7MSSz6DwALOQNW
</vdata></m>
<m n="ItemName" c="vector" t="string" k="1"><vdata k="1" t="string" l0="0" Transfer-Encoding="zlib base64">
eAGLD05OzEksMvkPABFQA+k=
</vdata></m>
<m n="OriginRegion" c="vector" t="string" k="1"><vdata k="1" t="string" l0="0" Transfer-Encoding="zlib base64">
eAHzK03OSS0t/g8ADvED3w==
</vdata></m>
<m n="CreatedAt" c="vector" t="string" k="1"><vdata k="1" t="string" l0="0" Transfer-Encoding="zlib base64">
eAFzTsxJLs1JLEn1zCtJzSvOLKkMKMovSC0qyUwt/g8Ar6MMgg==
</vdata></m>
<m n="CreatedAtNo" c="vector" t="string" k="1"><vdata k="1" t="string" l0="0" Transfer-Encoding="zlib base64">
eAEz+w8AAW0BNg==
</vdata></m>
<m n="RegionType" c="vector" t="string" k="1"><vdata k="1" t="string" Transfer-Encoding="zlib base64">
eAH7DwABAAEA
</vdata></m>
<m n="PreviousLabel" c="vector" t="string" k="1"><vdata k="1" t="string" l0="0" Transfer-Encoding="zlib base64">
eAHzzCtJzSvOLKlU8CtNzkktLVZwdXcLUPBNTcz7DwCYvgqp
</vdata></m>
<m n="Commentary" c="vector" t="string" k="1"><vdata k="1" t="string" l0="0" Transfer-Encoding="zlib base64">
eAHzTU3MU8jMK0nNK84sqVTIT1PwK03OSS0tVkiqVEjOSMzLS81RcHV3C/gPAE3P
D7I=
</vdata></m>
<m n="RegionTypeDetailed" c="vector" t="string" k="1"><vdata k="1" t="string" l0="0" Transfer-Encoding="zlib base64">
eAHzK03OSS0t/g8ADvED3w==
</vdata></m>
<m n="Statistic" c="vector" t="string" k="1"><vdata k="1" t="string" l0="0" Transfer-Encoding="zlib base64">
eAHzTU3MU/DMK0nNK84sqfwPACxsBmg=
</vdata></m>
<m n="Channel" c="vector" t="string" k="1"><vdata k="1" t="string" l0="0" Transfer-Encoding="zlib base64">
eAFzdXcL+A8ABOsCIg==
</vdata></m>
<m n="HiddenStatus" c="vector" t="string" k="1"><vdata k="1" t="string" l0="0" Transfer-Encoding="zlib base64">
eAEz+A8AAWEBMA==
</vdata></m>
<m n="Unit" c="vector" t="string" k="1"><vdata k="1" t="string" l0="0" Transfer-Encoding="zlib base64">
eAFzzi/NKynWD8isSM35DwAjwwWt
</vdata></m>
<m n="StatisticDetailed1" c="vector" t="string" k="1"><vdata k="1" t="string" l0="0" Transfer-Encoding="zlib base64">
eAHzTU3MU/DMK0nNK84sqfwPACxsBmg=
</vdata></m>
<m n="ID" c="vector" t="string" k="1"><vdata k="1" t="string" l0="0" Transfer-Encoding="zlib base64">
eAHzTU3MU8jMK0nNK84sqVTIT1PwK03OSS0tVkiqVEjOSMzLS81RcHV3C/gPAE3P
D7I=
</vdata></m>
<m n="ParType" c="vector" t="string" k="1"><vdata k="1" t="string" l0="0" Transfer-Encoding="zlib base64">
eAFL+Q8AAckBZA==
</vdata></m>
<m n="ParTypeDetailed" c="vector" t="string" k="1"><vdata k="1" t="string" Transfer-Encoding="zlib base64">
eAH7DwABAAEA
</vdata></m>
<m n="Stage2Dim" c="vector" t="string" k="1"><vdata k="1" t="string" Transfer-Encoding="zlib base64">
eAH7DwABAAEA
</vdata></m>
<m n="_order" c="vector"><vdata k="1" t="signed int" rank="1" dimsize0="1" Transfer-Encoding="zlib base64">
eAFjYmBgAAAADAAD
</vdata><a n="factor" t="f">1.0</a>
</m>
<a n="@sticky:10003" t="m"><m n="memblock" c="container"><a n="__version" t="f">5.0</a>
</m>
</a>
</m>
</a>
<a n="UIInsert" t="s">UI.InputParameters.SelectPopulation_6.Method.Attribute1.label</a>
<a n="unit" t="s"></a>
<a n="v_values" t="m"><m n="memblock" c="vector" t="string" k="1"><vdata k="1" t="string" l0="0" Transfer-Encoding="zlib base64">
eAHzzCtJzSvOLKlU8CtNzkktLVZwdXcLUPBNTcz7DwCYvgqp
</vdata></m>
</a>
<a n="value" t="s">Intensity Nucleus EGFP Mean</a>
<a n="values" t="m"><m n="memblock" c="vector" t="string" k="6"><vdata k="6" t="string" l0="1" l1="2" l2="3" l3="4" l4="5" Transfer-Encoding="zlib base64">
eAH771eanJNaWqzgWJSaqBB9aGvuoU2x/2GCQfmleSl5qcXF/z3zSlLzijNLKhVg
cq7ubgEKvqmJeVjkcp0zUouKKnFJw7UqaBhp/gcARUk0uQ==
</vdata></m>
</a>
</m>
</a>
<a n="AttributeQualifier1" t="m"><m n="memblock" c="container"><a n="DefaultValue" t="s">&gt;</a>
<a n="Description" t="s">Define a proper qualifier for the selection criterion</a>
<a n="disabled" t="i">0</a>
<a n="display" t="m"><m n="memblock" c="vector" t="string" k="6"><vdata k="6" t="string" l0="0" l1="1" l2="2" l3="3" l4="4" l5="5" Transfer-Encoding="zlib base64">
eAGz+/+oc+l/GyC55L8tkFzwHwB2ywzc
</vdata></m>
</a>
<a n="InputComplexity" t="s">Complex</a>
<a n="InputType" t="s">s</a>
<a n="Item" t="s">AttributeQualifier1</a>
<a n="Label" t="s"></a>
<a n="ParameterType" t="s">Discrete</a>
<a n="private" t="m"><m n="memblock" c="container"><a n="PreviousValues" t="m"><m n="memblock" c="container"></m>
</a>
<a n="SimpleLastValue" t="m"><m n="memblock" c="container"></m>
</a>
<a n="WizardRulerOff" t="i">0</a>
</m>
</a>
<a n="ProcedureIDName" t="s">SelectPopulation_6</a>
<a n="skip" t="i">0</a>
<a n="SkipWizard" t="i">0</a>
<a n="UIInsert" t="s">UI.InputParameters.SelectPopulation_6.Method.Attribute1.qualifier</a>
<a n="unit" t="s"></a>
<a n="v_values" t="m"><m n="memblock" c="vector" t="string" k="1"><vdata k="1" t="string" l0="0" Transfer-Encoding="zlib base64">
eAGz+w8AAX0BPg==
</vdata></m>
</a>
<a n="value" t="s">&gt;</a>
<a n="values" t="m"><m n="memblock" c="vector" t="string" k="6"><vdata k="6" t="string" l0="0" l1="1" l2="2" l3="3" l4="4" l5="5" Transfer-Encoding="zlib base64">
eAGz+29n+9/mv43tf1vb/4q2/wFFUAhB
</vdata></m>
</a>
</m>
</a>
<a n="Attribute2" t="m"><m n="memblock" c="container"><a n="DefaultValue" t="s">0.0</a>
<a n="Description" t="s">Define a proper value for the selection criterion</a>
<a n="disabled" t="i">0</a>
<a n="InputComplexity" t="s">Complex</a>
<a n="InputType" t="s">d</a>
<a n="Item" t="s">Attribute2</a>
<a n="Label" t="s"></a>
<a n="max" t="s"></a>
<a n="min" t="s"></a>
<a n="ParameterType" t="s">Numeric</a>
<a n="private" t="m"><m n="memblock" c="container"><a n="PreviousValues" t="m"><m n="memblock" c="container"></m>
</a>
<a n="SimpleLastValue" t="m"><m n="memblock" c="container"></m>
</a>
<a n="WizardRulerOff" t="i">0</a>
</m>
</a>
<a n="ProcedureIDName" t="s">SelectPopulation_6</a>
<a n="qualifier" t="s"></a>
<a n="skip" t="i">0</a>
<a n="SkipWizard" t="i">0</a>
<a n="step" t="s"></a>
<a n="UIInsert" t="s">UI.InputParameters.SelectPopulation_6.Method.Attribute2</a>
<a n="UIslider" t="s">0</a>
<a n="unit" t="s"></a>
<a n="value" t="s">0</a>
<a n="wizardstep" t="s"></a>
</m>
</a>
<a n="AttributeName2" t="m"><m n="memblock" c="container"><a n="DefaultValue" t="s"></a>
<a n="Description" t="s">Property by which the filtering criterion is defined</a>
<a n="disabled" t="i">0</a>
<a n="EvalString" t="s">AAL::GetSelectedRegion(SelectedLabel=AttributeName2, RegionTable=ScalarTable| ScalarTable_2=TableForSelectedRegion, SelectedScalarRowIndex_2=SelectedRegionRowIndex)</a>
<a n="InputComplexity" t="s">Complex</a>
<a n="InputType" t="s">s</a>
<a n="Item" t="s">AttributeName2</a>
<a n="Label" t="s"></a>
<a n="ParameterType" t="s">Discrete</a>
<a n="private" t="m"><m n="memblock" c="container"><a n="PreviousValues" t="m"><m n="memblock" c="container"></m>
</a>
<a n="SimpleLastValue" t="m"><m n="memblock" c="container"></m>
</a>
<a n="WizardRulerOff" t="i">0</a>
</m>
</a>
<a n="ProcedureIDName" t="s">SelectPopulation_6</a>
<a n="skip" t="i">0</a>
<a n="SkipWizard" t="i">0</a>
<a n="TableForSelectedRegion" t="m"><m n="memblock" c="Table"><m n="Label" c="vector" t="string" k="1"><vdata k="1" t="string" l0="0" Transfer-Encoding="zlib base64">
eAHzy89L/Q8ABloCkA==
</vdata></m>
<m n="AttrType" c="vector" t="string" k="1"><vdata k="1" t="string" l0="0" Transfer-Encoding="zlib base64">
eAHzy89L/Q8ABloCkA==
</vdata></m>
<m n="ItemName" c="vector" t="string" k="1"><vdata k="1" t="string" Transfer-Encoding="zlib base64">
eAH7DwABAAEA
</vdata></m>
<m n="OriginRegion" c="vector" t="string" k="1"><vdata k="1" t="string" Transfer-Encoding="zlib base64">
eAH7DwABAAEA
</vdata></m>
<m n="CreatedAt" c="vector" t="string" k="1"><vdata k="1" t="string" Transfer-Encoding="zlib base64">
eAH7DwABAAEA
</vdata></m>
<m n="CreatedAtNo" c="vector" t="string" k="1"><vdata k="1" t="string" Transfer-Encoding="zlib base64">
eAH7DwABAAEA
</vdata></m>
<m n="RegionType" c="vector" t="string" k="1"><vdata k="1" t="string" Transfer-Encoding="zlib base64">
eAH7DwABAAEA
</vdata></m>
<m n="PreviousLabel" c="vector" t="string" k="1"><vdata k="1" t="string" Transfer-Encoding="zlib base64">
eAH7DwABAAEA
</vdata></m>
<m n="Commentary" c="vector" t="string" k="1"><vdata k="1" t="string" Transfer-Encoding="zlib base64">
eAH7DwABAAEA
</vdata></m>
<m n="RegionTypeDetailed" c="vector" t="string" k="1"><vdata k="1" t="string" Transfer-Encoding="zlib base64">
eAH7DwABAAEA
</vdata></m>
<m n="Statistic" c="vector" t="string" k="1"><vdata k="1" t="string" Transfer-Encoding="zlib base64">
eAH7DwABAAEA
</vdata></m>
<m n="Channel" c="vector" t="string" k="1"><vdata k="1" t="string" Transfer-Encoding="zlib base64">
eAH7DwABAAEA
</vdata></m>
<m n="HiddenStatus" c="vector" t="string" k="1"><vdata k="1" t="string" l0="0" Transfer-Encoding="zlib base64">
eAEz+A8AAWEBMA==
</vdata></m>
<m n="Unit" c="vector" t="string" k="1"><vdata k="1" t="string" Transfer-Encoding="zlib base64">
eAH7DwABAAEA
</vdata></m>
<m n="StatisticDetailed1" c="vector" t="string" k="1"><vdata k="1" t="string" Transfer-Encoding="zlib base64">
eAH7DwABAAEA
</vdata></m>
<m n="ID" c="vector" t="string" k="1"><vdata k="1" t="string" Transfer-Encoding="zlib base64">
eAH7DwABAAEA
</vdata></m>
<m n="ParType" c="vector" t="string" k="1"><vdata k="1" t="string" l0="0" Transfer-Encoding="zlib base64">
eAFL+Q8AAckBZA==
</vdata></m>
<m n="ParTypeDetailed" c="vector" t="string" k="1"><vdata k="1" t="string" Transfer-Encoding="zlib base64">
eAH7DwABAAEA
</vdata></m>
<m n="Stage2Dim" c="vector" t="string" k="1"><vdata k="1" t="string" Transfer-Encoding="zlib base64">
eAH7DwABAAEA
</vdata></m>
</m>
</a>
<a n="UIInsert" t="s">UI.InputParameters.SelectPopulation_6.Method.Attribute2.label</a>
<a n="unit" t="s"></a>
<a n="v_values" t="m"><m n="memblock" c="vector" t="string" k="1"><vdata k="1" t="string" Transfer-Encoding="zlib base64">
eAH7DwABAAEA
</vdata></m>
</a>
<a n="value" t="s"></a>
<a n="values" t="m"><m n="memblock" c="vector" t="string" k="6"><vdata k="6" t="string" l0="1" l1="2" l2="3" l3="4" l4="5" Transfer-Encoding="zlib base64">
eAH771eanJNaWqzgWJSaqBB9aGvuoU2x/2GCQfmleSl5qcXF/z3zSlLzijNLKhVg
cq7ubgEKvqmJeVjkcp0zUouKKnFJw7UqaBhp/gcARUk0uQ==
</vdata></m>
</a>
</m>
</a>
<a n="AttributeQualifier2" t="m"><m n="memblock" c="container"><a n="DefaultValue" t="s">&gt;</a>
<a n="Description" t="s">Define a proper qualifier for the selection criterion</a>
<a n="disabled" t="i">0</a>
<a n="display" t="m"><m n="memblock" c="vector" t="string" k="6"><vdata k="6" t="string" l0="0" l1="1" l2="2" l3="3" l4="4" l5="5" Transfer-Encoding="zlib base64">
eAGz+/+oc+l/GyC55L8tkFzwHwB2ywzc
</vdata></m>
</a>
<a n="InputComplexity" t="s">Complex</a>
<a n="InputType" t="s">s</a>
<a n="Item" t="s">AttributeQualifier2</a>
<a n="Label" t="s"></a>
<a n="ParameterType" t="s">Discrete</a>
<a n="private" t="m"><m n="memblock" c="container"><a n="PreviousValues" t="m"><m n="memblock" c="container"></m>
</a>
<a n="SimpleLastValue" t="m"><m n="memblock" c="container"></m>
</a>
<a n="WizardRulerOff" t="i">0</a>
</m>
</a>
<a n="ProcedureIDName" t="s">SelectPopulation_6</a>
<a n="skip" t="i">0</a>
<a n="SkipWizard" t="i">0</a>
<a n="UIInsert" t="s">UI.InputParameters.SelectPopulation_6.Method.Attribute2.qualifier</a>
<a n="unit" t="s"></a>
<a n="v_values" t="m"><m n="memblock" c="vector" t="string" k="1"><vdata k="1" t="string" l0="0" Transfer-Encoding="zlib base64">
eAGz+w8AAX0BPg==
</vdata></m>
</a>
<a n="value" t="s">&gt;</a>
<a n="values" t="m"><m n="memblock" c="vector" t="string" k="6"><vdata k="6" t="string" l0="0" l1="1" l2="2" l3="3" l4="4" l5="5" Transfer-Encoding="zlib base64">
eAGz+29n+9/mv43tf1vb/4q2/wFFUAhB
</vdata></m>
</a>
</m>
</a>
<a n="Attribute3" t="m"><m n="memblock" c="container"><a n="DefaultValue" t="s">0.0</a>
<a n="Description" t="s">Define a proper value for the selection criterion</a>
<a n="disabled" t="i">0</a>
<a n="InputComplexity" t="s">Complex</a>
<a n="InputType" t="s">d</a>
<a n="Item" t="s">Attribute3</a>
<a n="Label" t="s"></a>
<a n="max" t="s"></a>
<a n="min" t="s"></a>
<a n="ParameterType" t="s">Numeric</a>
<a n="private" t="m"><m n="memblock" c="container"><a n="PreviousValues" t="m"><m n="memblock" c="container"></m>
</a>
<a n="SimpleLastValue" t="m"><m n="memblock" c="container"></m>
</a>
<a n="WizardRulerOff" t="i">0</a>
</m>
</a>
<a n="ProcedureIDName" t="s">SelectPopulation_6</a>
<a n="qualifier" t="s"></a>
<a n="skip" t="i">0</a>
<a n="SkipWizard" t="i">0</a>
<a n="step" t="s"></a>
<a n="UIInsert" t="s">UI.InputParameters.SelectPopulation_6.Method.Attribute3</a>
<a n="UIslider" t="s">0</a>
<a n="unit" t="s"></a>
<a n="value" t="s">0</a>
<a n="wizardstep" t="s"></a>
</m>
</a>
<a n="AttributeName3" t="m"><m n="memblock" c="container"><a n="DefaultValue" t="s"></a>
<a n="Description" t="s">Property by which the filtering criterion is defined</a>
<a n="disabled" t="i">0</a>
<a n="EvalString" t="s">AAL::GetSelectedRegion(SelectedLabel=AttributeName3, RegionTable=ScalarTable| ScalarTable_3=TableForSelectedRegion, SelectedScalarRowIndex_3=SelectedRegionRowIndex)</a>
<a n="InputComplexity" t="s">Complex</a>
<a n="InputType" t="s">s</a>
<a n="Item" t="s">AttributeName3</a>
<a n="Label" t="s"></a>
<a n="ParameterType" t="s">Discrete</a>
<a n="private" t="m"><m n="memblock" c="container"><a n="PreviousValues" t="m"><m n="memblock" c="container"></m>
</a>
<a n="SimpleLastValue" t="m"><m n="memblock" c="container"></m>
</a>
<a n="WizardRulerOff" t="i">0</a>
</m>
</a>
<a n="ProcedureIDName" t="s">SelectPopulation_6</a>
<a n="skip" t="i">0</a>
<a n="SkipWizard" t="i">0</a>
<a n="TableForSelectedRegion" t="m"><m n="memblock" c="Table"><m n="Label" c="vector" t="string" k="1"><vdata k="1" t="string" l0="0" Transfer-Encoding="zlib base64">
eAHzy89L/Q8ABloCkA==
</vdata></m>
<m n="AttrType" c="vector" t="string" k="1"><vdata k="1" t="string" l0="0" Transfer-Encoding="zlib base64">
eAHzy89L/Q8ABloCkA==
</vdata></m>
<m n="ItemName" c="vector" t="string" k="1"><vdata k="1" t="string" Transfer-Encoding="zlib base64">
eAH7DwABAAEA
</vdata></m>
<m n="OriginRegion" c="vector" t="string" k="1"><vdata k="1" t="string" Transfer-Encoding="zlib base64">
eAH7DwABAAEA
</vdata></m>
<m n="CreatedAt" c="vector" t="string" k="1"><vdata k="1" t="string" Transfer-Encoding="zlib base64">
eAH7DwABAAEA
</vdata></m>
<m n="CreatedAtNo" c="vector" t="string" k="1"><vdata k="1" t="string" Transfer-Encoding="zlib base64">
eAH7DwABAAEA
</vdata></m>
<m n="RegionType" c="vector" t="string" k="1"><vdata k="1" t="string" Transfer-Encoding="zlib base64">
eAH7DwABAAEA
</vdata></m>
<m n="PreviousLabel" c="vector" t="string" k="1"><vdata k="1" t="string" Transfer-Encoding="zlib base64">
eAH7DwABAAEA
</vdata></m>
<m n="Commentary" c="vector" t="string" k="1"><vdata k="1" t="string" Transfer-Encoding="zlib base64">
eAH7DwABAAEA
</vdata></m>
<m n="RegionTypeDetailed" c="vector" t="string" k="1"><vdata k="1" t="string" Transfer-Encoding="zlib base64">
eAH7DwABAAEA
</vdata></m>
<m n="Statistic" c="vector" t="string" k="1"><vdata k="1" t="string" Transfer-Encoding="zlib base64">
eAH7DwABAAEA
</vdata></m>
<m n="Channel" c="vector" t="string" k="1"><vdata k="1" t="string" Transfer-Encoding="zlib base64">
eAH7DwABAAEA
</vdata></m>
<m n="HiddenStatus" c="vector" t="string" k="1"><vdata k="1" t="string" l0="0" Transfer-Encoding="zlib base64">
eAEz+A8AAWEBMA==
</vdata></m>
<m n="Unit" c="vector" t="string" k="1"><vdata k="1" t="string" Transfer-Encoding="zlib base64">
eAH7DwABAAEA
</vdata></m>
<m n="StatisticDetailed1" c="vector" t="string" k="1"><vdata k="1" t="string" Transfer-Encoding="zlib base64">
eAH7DwABAAEA
</vdata></m>
<m n="ID" c="vector" t="string" k="1"><vdata k="1" t="string" Transfer-Encoding="zlib base64">
eAH7DwABAAEA
</vdata></m>
<m n="ParType" c="vector" t="string" k="1"><vdata k="1" t="string" l0="0" Transfer-Encoding="zlib base64">
eAFL+Q8AAckBZA==
</vdata></m>
<m n="ParTypeDetailed" c="vector" t="string" k="1"><vdata k="1" t="string" Transfer-Encoding="zlib base64">
eAH7DwABAAEA
</vdata></m>
<m n="Stage2Dim" c="vector" t="string" k="1"><vdata k="1" t="string" Transfer-Encoding="zlib base64">
eAH7DwABAAEA
</vdata></m>
</m>
</a>
<a n="UIInsert" t="s">UI.InputParameters.SelectPopulation_6.Method.Attribute3.label</a>
<a n="unit" t="s"></a>
<a n="v_values" t="m"><m n="memblock" c="vector" t="string" k="1"><vdata k="1" t="string" Transfer-Encoding="zlib base64">
eAH7DwABAAEA
</vdata></m>
</a>
<a n="value" t="s"></a>
<a n="values" t="m"><m n="memblock" c="vector" t="string" k="6"><vdata k="6" t="string" l0="1" l1="2" l2="3" l3="4" l4="5" Transfer-Encoding="zlib base64">
eAH771eanJNaWqzgWJSaqBB9aGvuoU2x/2GCQfmleSl5qcXF/z3zSlLzijNLKhVg
cq7ubgEKvqmJeVjkcp0zUouKKnFJw7UqaBhp/gcARUk0uQ==
</vdata></m>
</a>
</m>
</a>
<a n="AttributeQualifier3" t="m"><m n="memblock" c="container"><a n="DefaultValue" t="s">&gt;</a>
<a n="Description" t="s">Define a proper qualifier for the selection criterion</a>
<a n="disabled" t="i">0</a>
<a n="display" t="m"><m n="memblock" c="vector" t="string" k="6"><vdata k="6" t="string" l0="0" l1="1" l2="2" l3="3" l4="4" l5="5" Transfer-Encoding="zlib base64">
eAGz+/+oc+l/GyC55L8tkFzwHwB2ywzc
</vdata></m>
</a>
<a n="InputComplexity" t="s">Complex</a>
<a n="InputType" t="s">s</a>
<a n="Item" t="s">AttributeQualifier3</a>
<a n="Label" t="s"></a>
<a n="ParameterType" t="s">Discrete</a>
<a n="private" t="m"><m n="memblock" c="container"><a n="PreviousValues" t="m"><m n="memblock" c="container"></m>
</a>
<a n="SimpleLastValue" t="m"><m n="memblock" c="container"></m>
</a>
<a n="WizardRulerOff" t="i">0</a>
</m>
</a>
<a n="ProcedureIDName" t="s">SelectPopulation_6</a>
<a n="skip" t="i">0</a>
<a n="SkipWizard" t="i">0</a>
<a n="UIInsert" t="s">UI.InputParameters.SelectPopulation_6.Method.Attribute3.qualifier</a>
<a n="unit" t="s"></a>
<a n="v_values" t="m"><m n="memblock" c="vector" t="string" k="1"><vdata k="1" t="string" l0="0" Transfer-Encoding="zlib base64">
eAGz+w8AAX0BPg==
</vdata></m>
</a>
<a n="value" t="s">&gt;</a>
<a n="values" t="m"><m n="memblock" c="vector" t="string" k="6"><vdata k="6" t="string" l0="0" l1="1" l2="2" l3="3" l4="4" l5="5" Transfer-Encoding="zlib base64">
eAGz+29n+9/mv43tf1vb/4q2/wFFUAhB
</vdata></m>
</a>
</m>
</a>
<a n="OutputName" t="m"><m n="memblock" c="container"><a n="DefaultValue" t="s">Nuclei Selected Selected</a>
<a n="Description" t="s">Name of the output population.</a>
<a n="disabled" t="i">0</a>
<a n="InputComplexity" t="s">Complex</a>
<a n="InputType" t="s">s</a>
<a n="Item" t="s">OutputName</a>
<a n="Label" t="s">Output Population</a>
<a n="max" t="s"></a>
<a n="min" t="s"></a>
<a n="ParameterType" t="s">Numeric</a>
<a n="private" t="m"><m n="memblock" c="container"><a n="DefaultNamingIsUsed" t="i">0</a>
<a n="DefaultString" t="s">Nuclei Selected Selected</a>
<a n="OriginalDefault" t="s">Nuclei Selected Selected</a>
<a n="PreviousValues" t="m"><m n="memblock" c="container"></m>
</a>
<a n="SimpleLastValue" t="m"><m n="memblock" c="container"></m>
</a>
<a n="UsedListCounter" t="i">1</a>
<a n="WizardRulerOff" t="i">0</a>
</m>
</a>
<a n="ProcedureIDName" t="s">SelectPopulation_6</a>
<a n="qualifier" t="s"></a>
<a n="skip" t="i">0</a>
<a n="SkipWizard" t="i">1</a>
<a n="step" t="s"></a>
<a n="UIInsert" t="s">UI.InputParameters.SelectPopulation_6.OutputName</a>
<a n="UIslider" t="s">0</a>
<a n="unit" t="s"></a>
<a n="value" t="s">GFP+ nuclei</a>
<a n="wizardstep" t="s"></a>
</m>
</a>
<a n="@sticky:10003" t="m"><m n="memblock" c="container"><a n="__BuildMinor" t="i">126729</a>
<a n="__initialBuildMinor" t="i">126729</a>
<a n="__initialversion" t="s">4.0</a>
<a n="__UsedPopulationNamesInCurrentBBRun" t="m"><m n="memblock" c="vector" t="string" k="1"><vdata k="1" t="string" l0="0" Transfer-Encoding="zlib base64">
eAFzdwvQVsgrTc5JzfwPABhkBKg=
</vdata></m>
</a>
<a n="__version" t="s">4.0</a>
<a n="__VersionId" t="s">5.1.1.126729</a>
<a n="BBScaleLevel" t="s">0</a>
<a n="FromInputs2Main" t="m"><m n="memblock" c="container"><a n="RegionTable" t="m"><m n="memblock" c="Table"><m n="Label" c="vector" t="string" k="1"><vdata k="1" t="string" l0="0" Transfer-Encoding="zlib base64">
eAHzK03OSS0t/g8ADvED3w==
</vdata></m>
<m n="AttrType" c="vector" t="string" k="1"><vdata k="1" t="string" l0="0" Transfer-Encoding="zlib base64">
eAELSk3PzM/7DwALcgNk
</vdata></m>
<m n="ItemName" c="vector" t="string" k="1"><vdata k="1" t="string" l0="0" Transfer-Encoding="zlib base64">
eAHzK03OSS0t/g8ADvED3w==
</vdata></m>
<m n="OriginRegion" c="vector" t="string" k="1"><vdata k="1" t="string" l0="0" Transfer-Encoding="zlib base64">
eAHzK03OSS0t/g8ADvED3w==
</vdata></m>
<m n="CreatedAt" c="vector" t="string" k="1"><vdata k="1" t="string" l0="0" Transfer-Encoding="zlib base64">
eAFzy8xL8StNzknN/A8AGaQE4Q==
</vdata></m>
<m n="CreatedAtNo" c="vector" t="string" k="1"><vdata k="1" t="string" l0="0" Transfer-Encoding="zlib base64">
eAEz/g8AAWcBMw==
</vdata></m>
<m n="RegionType" c="vector" t="string" k="1"><vdata k="1" t="string" l0="0" Transfer-Encoding="zlib base64">
eAHzK03OSS0t/g8ADvED3w==
</vdata></m>
<m n="PreviousLabel" c="vector" t="string" k="1"><vdata k="1" t="string" l0="0" Transfer-Encoding="zlib base64">
eAHzK03OSS0t/g8ADvED3w==
</vdata></m>
<m n="Commentary" c="vector" t="string" k="1"><vdata k="1" t="string" Transfer-Encoding="zlib base64">
eAH7DwABAAEA
</vdata></m>
<m n="RegionTypeDetailed" c="vector" t="string" k="1"><vdata k="1" t="string" l0="0" Transfer-Encoding="zlib base64">
eAHzK03OSS0t/g8ADvED3w==
</vdata></m>
<m n="Statistic" c="vector" t="string" k="1"><vdata k="1" t="string" Transfer-Encoding="zlib base64">
eAH7DwABAAEA
</vdata></m>
<m n="Channel" c="vector" t="string" k="1"><vdata k="1" t="string" l0="0" Transfer-Encoding="zlib base64">
eAFzTsxJLs1JLElNUfDMTUxP/Q8AOewG9Q==
</vdata></m>
<m n="HiddenStatus" c="vector" t="string" k="1"><vdata k="1" t="string" l0="0" Transfer-Encoding="zlib base64">
eAEz+A8AAWEBMA==
</vdata></m>
<m n="Unit" c="vector" t="string" k="1"><vdata k="1" t="string" Transfer-Encoding="zlib base64">
eAH7DwABAAEA
</vdata></m>
<m n="StatisticDetailed1" c="vector" t="string" k="1"><vdata k="1" t="string" Transfer-Encoding="zlib base64">
eAH7DwABAAEA
</vdata></m>
<m n="ID" c="vector" t="string" k="1"><vdata k="1" t="string" Transfer-Encoding="zlib base64">
eAH7DwABAAEA
</vdata></m>
<m n="ParType" c="vector" t="string" k="1"><vdata k="1" t="string" l0="0" Transfer-Encoding="zlib base64">
eAFL+Q8AAckBZA==
</vdata></m>
<m n="ParTypeDetailed" c="vector" t="string" k="1"><vdata k="1" t="string" Transfer-Encoding="zlib base64">
eAH7DwABAAEA
</vdata></m>
<m n="Stage2Dim" c="vector" t="string" k="1"><vdata k="1" t="string" Transfer-Encoding="zlib base64">
eAH7DwABAAEA
</vdata></m>
<a n="@sticky:10003" t="m"><m n="memblock" c="container"><a n="__version" t="f">5.0</a>
</m>
</a>
</m>
</a>
</m>
</a>
</m>
</a>
</m>
</a>
<a n="OutputClass" t="s">Output Population</a>
<a n="OutputName" t="s">GFP+ nuclei</a>
<a n="ProcedureOutputsByType" t="m"><m n="memblock" c="container"><a n="IllustrativeTable" t="m"><m n="memblock" c="Table"><m n="Label" c="vector" t="string" k="1"><vdata k="1" t="string" l0="0" Transfer-Encoding="zlib base64">
eAGLjy/xzE1MT3VOzEkuzUksSQXz/gMAatEJhg==
</vdata></m>
<m n="ItemName" c="vector" t="string" k="1"><vdata k="1" t="string" l0="0" Transfer-Encoding="zlib base64">
eAEr8cxNTE/9DwALjANX
</vdata></m>
<m n="ItemType" c="vector" t="string" k="1"><vdata k="1" t="string" Transfer-Encoding="zlib base64">
eAH7DwABAAEA
</vdata></m>
<m n="RefString" c="vector" t="string" k="1"><vdata k="1" t="string" l0="0" Transfer-Encoding="zlib base64">
eAFzLUvMKU0syczPc0ksSdQLKMpPTk0pLUot1nNOzEkuzUksSfXMTUxP1fMvLSko
LSnWK4FwU4CqM0tSc/8DADwBGak=
</vdata></m>
<m n="ValidFlag" c="vector"><vdata k="1" t="byte" rank="1" dimsize0="1" Transfer-Encoding="zlib base64">
eAFjAAAAAQAB
</vdata><a n="factor" t="f">1.0</a>
</m>
<m n="OriginRef" c="vector" t="string" k="1"><vdata k="1" t="string" l0="0" Transfer-Encoding="zlib base64">
eAFzTsxJLs1JLEn1zE1MT/0PAC7OBnE=
</vdata></m>
<m n="CreatedAt" c="vector" t="string" k="1"><vdata k="1" t="string" l0="0" Transfer-Encoding="zlib base64">
eAFzTsxJLs1JLEn1zE1MT/0PAC7OBnE=
</vdata></m>
<m n="CreatedAtNo" c="vector"><vdata k="1" t="byte" rank="1" dimsize0="1" Transfer-Encoding="zlib base64">
eAFjAgAAAwAD
</vdata><a n="factor" t="f">1.0</a>
</m>
<m n="Hidden" c="vector"><vdata k="1" t="byte" rank="1" dimsize0="1" Transfer-Encoding="zlib base64">
eAFjAAAAAQAB
</vdata><a n="factor" t="f">1.0</a>
</m>
<m n="InternalIDNumber" c="vector"><vdata k="1" t="byte" rank="1" dimsize0="1" Transfer-Encoding="zlib base64">
eAFjAQAABQAF
</vdata><a n="factor" t="f">1.0</a>
</m>
<m n="InvalidatedAtNo" c="vector"><vdata k="1" t="byte" rank="1" dimsize0="1" Transfer-Encoding="zlib base64">
eAFjAAAAAQAB
</vdata><a n="factor" t="f">1.0</a>
</m>
<m n="NewPopulation" c="vector"><vdata k="1" t="byte" rank="1" dimsize0="1" Transfer-Encoding="zlib base64">
eAFjBAAAAgAC
</vdata><a n="factor" t="f">1.0</a>
</m>
<m n="OverTakenFrom" c="vector" t="string" k="1"><vdata k="1" t="string" l0="0" Transfer-Encoding="zlib base64">
eAFzTsxJLs1JLEn1zE1MT/0PAC7OBnE=
</vdata></m>
<m n="ROIlabel" c="vector" t="string" k="1"><vdata k="1" t="string" Transfer-Encoding="zlib base64">
eAH7DwABAAEA
</vdata></m>
<m n="ROIRegionLabel" c="vector" t="string" k="1"><vdata k="1" t="string" Transfer-Encoding="zlib base64">
eAH7DwABAAEA
</vdata></m>
<m n="ScaleLevel" c="vector"><vdata k="1" t="byte" rank="1" dimsize0="1" Transfer-Encoding="zlib base64">
eAFjAAAAAQAB
</vdata><a n="factor" t="f">1.0</a>
</m>
<m n="sMainChannel" c="vector" t="string" k="1"><vdata k="1" t="string" Transfer-Encoding="zlib base64">
eAH7DwABAAEA
</vdata></m>
<a n="@sticky:10003" t="m"><m n="memblock" c="container"></m>
</a>
</m>
</a>
<a n="Images" t="m"><m n="memblock" c="Table"><m n="Label" c="vector" t="string" k="4"><vdata k="4" t="string" l0="0" l1="1" l2="2" l3="3" Transfer-Encoding="zlib base64">
eAELyEnMS1XwTSxQcCrKTM8oSctMzUn5HwAXdXV3C0Di5jpnpBYVVf53TsxJLs1J
LElNUfDMTUxP/Q8A4/McPA==
</vdata></m>
<m n="ItemName" c="vector" t="string" k="4"><vdata k="4" t="string" l0="0" l1="1" l2="2" l3="3" Transfer-Encoding="zlib base64">
eAGLj3dOzEn2zE1MTy12CMhJzEt1MDLwTSwAkk5FmekZJWmZqTkp/+NxK3N1dwvA
J5/rnJFaVFSJqgRkaWlOYklqCtAisO3/AZctMuY=
</vdata></m>
<m n="ItemType" c="vector" t="string" k="4"><vdata k="4" t="string" Transfer-Encoding="zlib base64">
eAH7////fwAJ+gP9
</vdata></m>
<m n="IsNonNegative" c="vector"><vdata k="4" t="byte" rank="1" dimsize0="4" Transfer-Encoding="zlib base64">
eAFjYGBgBAAABQAC
</vdata><a n="factor" t="f">1.0</a>
</m>
<m n="RefString" c="vector" t="string" k="4"><vdata k="4" t="string" l0="0" l1="1" l2="2" l3="3" Transfer-Encoding="zlib base64">
eAGtkEEKwjAQRW80iCco1lhciLlBGZqxDUzaMpkpeHqNFbpy4aKbv/h8HvznFmRD
jdN4RkXwMnUUTChDQ7pWd9PZNEPb1sjdNWFPufKMI1XHww3nkieJ/aCPSBwgFExU
Si+3B9k1F78zMtUDiTz/oX4OG6PS+hp+mtg2oYj47jYFb4wOg6k=
</vdata></m>
<m n="ValidFlag" c="vector"><vdata k="4" t="byte" rank="1" dimsize0="4" Transfer-Encoding="zlib base64">
eAFjZGRkBAAADgAF
</vdata><a n="factor" t="f">1.0</a>
</m>
<m n="OriginalLabel" c="vector" t="string" k="4"><vdata k="4" t="string" l0="0" l1="1" l2="2" l3="3" Transfer-Encoding="zlib base64">
eAELyEnMS1XwTSxQcCrKTM8oSctMzUn5HwAXdXV3C0Di5jpnpBYVVf53TsxJLs1J
LElNUfDMTUxP/Q8A4/McPA==
</vdata></m>
<m n="CreatedAt" c="vector" t="string" k="4"><vdata k="4" t="string" l0="0" l1="3" Transfer-Encoding="zlib base64">
eAFzTy1xSSxJ/P+P4R+Dc2JOcmlOYkmqZ25ieup/AKSVDAY=
</vdata></m>
<m n="CreatedAtNo" c="vector"><vdata k="4" t="byte" rank="1" dimsize0="4" Transfer-Encoding="zlib base64">
eAFjZGRkAgAADwAG
</vdata><a n="factor" t="f">1.0</a>
</m>
<m n="InternalIDNumber" c="vector"><vdata k="4" t="signed char" rank="1" dimsize0="4" Transfer-Encoding="zlib base64">
eAHj4ORiBAAAVAAd
</vdata><a n="factor" t="f">1.0</a>
</m>
<m n="ScaleLevel" c="vector"><vdata k="4" t="byte" rank="1" dimsize0="4" Transfer-Encoding="zlib base64">
eAFjYGBgAAAABAAB
</vdata><a n="factor" t="f">1.0</a>
</m>
<a n="@sticky:10003" t="m"><m n="memblock" c="container"></m>
</a>
</m>
</a>
<a n="Objects" t="m"><m n="memblock" c="Table"><m n="Label" c="vector" t="string" k="16"><vdata k="16" t="string" l0="0" l1="1" l2="2" l3="3" l4="4" l5="7" Transfer-Encoding="zlib base64">
eAGdj8EKAjEMRGG/pHc9efAHhJUFrQsePJZYw1qNjbTZFX9+a6XiQfCgt0zeDJkY
o7EDcQNuBgwEd4wLINsTCDYX6DAZo8F/g7q3hC413okDUmuI56l6LVd8U5a9BIii
eH9CK/ENx2qsik9tkTLCQ760O3KekSiamkND1MccF8e+mFq+PptlbWbpM/6fTsu6
nShf/vipwTw9ABfEg14=
</vdata></m>
<m n="ItemName" c="vector" t="string" k="16"><vdata k="16" t="string" l0="0" l1="1" l2="2" l3="3" l4="4" l5="5" Transfer-Encoding="zlib base64">
eAHzS01PLMksS83MySktLikCsvPz/vsl+qHyS5NzUjP/e+ZllmQm5vgmFmf/98kv
d87PA2ooLvFPykpNLin+H56Rn5PqnJqTU/z/HyuCE5+WmVOSWpSaAlGQDFIQ75Zf
5IlsI0I5sjHYRePj/cDuMUBSSpQlACvmaAU=
</vdata></m>
<m n="ItemType" c="vector" t="string" k="16"><vdata k="16" t="string" l0="0" l1="1" l2="2" l3="3" l4="4" l5="8" Transfer-Encoding="zlib base64">
eAHzS01PLMksS/XMySktLikCsvPz/vsl5qHyS5NzUjP/e+ZllmQm5ij4JhZn//fJ
L1dwzs8DaikuUfBPykpNLin+/48JBMMz8nNSnVNzcorjwcxkMNMtvwjFUIhaKMkK
AL0PO7U=
</vdata></m>
<m n="RefString" c="vector" t="string" k="16"><vdata k="16" t="string" l0="0" l1="1" l2="2" l3="3" l4="4" l5="5" Transfer-Encoding="zlib base64">
eAG1k9tqAjEQht8olBZ8ga3Cgq6CF70M0+x0O+2YLMlE8elrVNiWutSYtpchmY//
MJlugSMIOfsIAmrlncE2egyqAjaRQbDeQIdqGaWPElSDXXq+RWKOQfxpVLVplgQ3
H9ObcdDcSpqRbZtoGOlT1PmYIWNkuLYkBLyA8J5jZIQwd7vK2RRGkOXzG5oUU4aU
IeCF8/2rY9ftU/w9eiEM+n4w95TusELmLOoaOQlYuf7YXar1f0H6hVjQY5tj+Jo0
c/SoZ87XxbtlBW0g+RJkYYxDOfUlsjjSH6EPhUovUp38PUjr84e7K6p5TNDvFucb
8criHACaC/KQ
</vdata></m>
<m n="ValidFlag" c="vector"><vdata k="16" t="byte" rank="1" dimsize0="16" Transfer-Encoding="zlib base64">
eAFjYEAARkZGBgAAGQAE
</vdata><a n="factor" t="f">1.0</a>
</m>
<m n="OriginRef" c="vector" t="string" k="16"><vdata k="16" t="string" l0="0" l1="2" l2="7" l3="14" Transfer-Encoding="zlib base64">
eAFzTsxJLs1JLEn1zE1MT/3/j8EtMy/FrzQ5JzXz/z9GCAxOzUlNLgnILwApzMzP
izf6/48JDhkxpM3+/2MGAM1kJ4U=
</vdata></m>
<m n="CreatedAt" c="vector" t="string" k="16"><vdata k="16" t="string" l0="0" l1="2" l2="5" l3="6" l4="9" l5="10" Transfer-Encoding="zlib base64">
eAFzTsxJLs1JLEn1zE1MT/3/j8EtMy/FrzQ5JzXz/z/Gf4zOMHnf/KKCjPyc/PTK
gKL8gtSikszU4nij/8GpOanJJQH5BSBDMvPzgEL/mP8xw7V55pWk5hVnliDp+o9P
Eqgfr7Qxpo1m5AsBAFE7bQc=
</vdata></m>
<m n="CreatedAtNo" c="vector"><vdata k="16" t="byte" rank="1" dimsize0="16" Transfer-Encoding="zlib base64">
eAFjYmJmZmZhZWVlY+fgBAIAAkwAWg==
</vdata><a n="factor" t="f">1.0</a>
</m>
<m n="Hidden" c="vector"><vdata k="16" t="byte" rank="1" dimsize0="16" Transfer-Encoding="zlib base64">
eAFjYEAFAAAQAAE=
</vdata><a n="factor" t="f">1.0</a>
</m>
<m n="InternalIDNumber" c="vector"><vdata k="16" t="byte" rank="1" dimsize0="16" Transfer-Encoding="zlib base64">
eAFjYmZkZmFkZGJmBAImZhYAAScAIg==
</vdata><a n="factor" t="f">1.0</a>
</m>
<m n="InvalidatedAtNo" c="vector"><vdata k="16" t="byte" rank="1" dimsize0="16" Transfer-Encoding="zlib base64">
eAFjYGBhYGDlZGNg5+BkAAIAAZ0AMQ==
</vdata><a n="factor" t="f">1.0</a>
</m>
<m n="NewPopulation" c="vector"><vdata k="16" t="byte" rank="1" dimsize0="16" Transfer-Encoding="zlib base64">
eAFjZAQCBgYQBgJGRgAAagAK
</vdata><a n="factor" t="f">1.0</a>
</m>
<m n="OverTakenFrom" c="vector" t="string" k="16"><vdata k="16" t="string" l0="0" l1="2" l2="6" l3="7" l4="10" l5="11" Transfer-Encoding="zlib base64">
eAFzTsxJLs1JLEn1zE1MT/3/j8EtMy/FrzQ5JzXz/z9GEHSGqfDNLyrIyM/JT68M
KMovSC0qyUwtjjf6H5yak5pcEpBfADImMz8PKPSP+R8zXJtnXklqXnFmCZKu//gk
gfrxShtjsxHDEWaYqsz+AwBvW2Xj
</vdata></m>
<m n="ROIlabel" c="vector" t="string" k="16"><vdata k="16" t="string" l0="2" Transfer-Encoding="zlib base64">
eAH7/98vPy/1/////xhAEEpBOQAWjBF4
</vdata></m>
<m n="ROIRegionLabel" c="vector" t="string" k="16"><vdata k="16" t="string" Transfer-Encoding="zlib base64">
eAH7/x8VAACHiA/x
</vdata></m>
<m n="ScaleLevel" c="vector"><vdata k="16" t="byte" rank="1" dimsize0="16" Transfer-Encoding="zlib base64">
eAFjYEAFAAAQAAE=
</vdata><a n="factor" t="f">1.0</a>
</m>
<m n="sMainChannel" c="vector" t="string" k="16"><vdata k="16" t="string" l0="2" Transfer-Encoding="zlib base64">
eAH7/985MSe5NCexJDVFwTM3MT31/////xj+MQApMOv/fwBafRXj
</vdata></m>
<a n="@sticky:10003" t="m"><m n="memblock" c="container"></m>
</a>
</m>
</a>
<a n="Table" t="m"><m n="memblock" c="Table"><m n="Label" c="vector" t="string" k="1"><vdata k="1" t="string" l0="0" Transfer-Encoding="zlib base64">
eAHzyU9OzFFwSSxJVPArTc5JzfwPADv7BwU=
</vdata></m>
<m n="ItemName" c="vector" t="string" k="1"><vdata k="1" t="string" l0="0" Transfer-Encoding="zlib base64">
eAFzLCkpCklMykn9DwAV2ASD
</vdata></m>
<m n="ItemType" c="vector" t="string" k="1"><vdata k="1" t="string" l0="0" Transfer-Encoding="zlib base64">
eAHzyU9OzPErTc5JzQxJTMpJ/Q8AO3YHMw==
</vdata></m>
<m n="RefString" c="vector" t="string" k="1"><vdata k="1" t="string" l0="0" Transfer-Encoding="zlib base64">
eAFzLUvMKU0syczPc0ksSdQLKMpPTk0pLUot1nPLzEvxK03OSc3U8y8tKSgtKdZz
LCkpCklMyknVSwEqzixJzf0PACHoGUU=
</vdata></m>
<m n="ValidFlag" c="vector"><vdata k="1" t="byte" rank="1" dimsize0="1" Transfer-Encoding="zlib base64">
eAFjAAAAAQAB
</vdata><a n="factor" t="f">1.0</a>
</m>
<m n="OriginRef" c="vector" t="string" k="1"><vdata k="1" t="string" l0="0" Transfer-Encoding="zlib base64">
eAFzy8xL8StNzknN/A8AGaQE4Q==
</vdata></m>
<m n="CreatedAt" c="vector" t="string" k="1"><vdata k="1" t="string" l0="0" Transfer-Encoding="zlib base64">
eAFzy8xL8StNzknN/A8AGaQE4Q==
</vdata></m>
<m n="CreatedAtNo" c="vector"><vdata k="1" t="byte" rank="1" dimsize0="1" Transfer-Encoding="zlib base64">
eAFjBgAABAAE
</vdata><a n="factor" t="f">1.0</a>
</m>
<m n="Hidden" c="vector"><vdata k="1" t="byte" rank="1" dimsize0="1" Transfer-Encoding="zlib base64">
eAFjAAAAAQAB
</vdata><a n="factor" t="f">1.0</a>
</m>
<m n="InternalIDNumber" c="vector"><vdata k="1" t="byte" rank="1" dimsize0="1" Transfer-Encoding="zlib base64">
eAFjAgAAAwAD
</vdata><a n="factor" t="f">1.0</a>
</m>
<m n="InvalidatedAtNo" c="vector"><vdata k="1" t="byte" rank="1" dimsize0="1" Transfer-Encoding="zlib base64">
eAFjAAAAAQAB
</vdata><a n="factor" t="f">1.0</a>
</m>
<m n="NewPopulation" c="vector"><vdata k="1" t="byte" rank="1" dimsize0="1" Transfer-Encoding="zlib base64">
eAFjBAAAAgAC
</vdata><a n="factor" t="f">1.0</a>
</m>
<m n="OverTakenFrom" c="vector" t="string" k="1"><vdata k="1" t="string" l0="0" Transfer-Encoding="zlib base64">
eAFzy8xL8StNzknN/A8AGaQE4Q==
</vdata></m>
<m n="ROIlabel" c="vector" t="string" k="1"><vdata k="1" t="string" Transfer-Encoding="zlib base64">
eAH7DwABAAEA
</vdata></m>
<m n="ROIRegionLabel" c="vector" t="string" k="1"><vdata k="1" t="string" Transfer-Encoding="zlib base64">
eAH7DwABAAEA
</vdata></m>
<m n="ScaleLevel" c="vector"><vdata k="1" t="byte" rank="1" dimsize0="1" Transfer-Encoding="zlib base64">
eAFjAAAAAQAB
</vdata><a n="factor" t="f">1.0</a>
</m>
<m n="sMainChannel" c="vector" t="string" k="1"><vdata k="1" t="string" Transfer-Encoding="zlib base64">
eAH7DwABAAEA
</vdata></m>
<a n="@sticky:10003" t="m"><m n="memblock" c="container"></m>
</a>
</m>
</a>
</m>
</a>
<a n="SaveKeys" t="m"><m n="memblock" c="vector" t="string" k="1"><vdata k="1" t="string" l0="0" Transfer-Encoding="zlib base64">
eAELKUrMzMvMS3dJLEn8DwAkdQW2
</vdata></m>
</a>
<a n="UIFolders" t="m"><m n="memblock" c="container"><a n="@isordered" t="i">1</a>
<a n="F1" t="m"><m n="memblock" c="container"><a n="sFolderName" t="s">Method</a>
<a n="sFolderType" t="s">MethodFolder</a>
<a n="sInsert" t="s">InputParameters.SelectPopulation_6.Method</a>
<a n="sItemName" t="s">Method</a>
<a n="sLastInput" t="s">WholeCells_string</a>
<a n="sTitle" t="s">Method</a>
<a n="yDefaultOpenStatus" t="i">1</a>
<a n="yOpenStatus" t="i">1</a>
<a n="ySkip" t="i">0</a>
</m>
</a>
</m>
</a>
</m>
</a>
<a n="ReturnResults" t="m"><m n="memblock" c="container"><a n="BBHasBeenSaved" t="i">1</a>
<a n="bbType" t="s">builtin</a>
<a n="Comment" t="s"></a>
<a n="DataScope" t="m"><m n="memblock" c="container"><a n="@isordered" t="i">1</a>
<a n="Field" t="m"><m n="memblock" c="container"><a n="Span" t="s">Each</a>
</m>
</a>
</m>
</a>
<a n="HasResolution" t="i">1</a>
<a n="IDName" t="s">ReturnResults</a>
<a n="ImageView" t="m"><m n="memblock" c="container"><a n="@isordered" t="i">1</a>
<a n="Label" t="s">Replace me</a>
<a n="PreviousTables" t="m"><m n="memblock" c="container"><a n="@isordered" t="i">1</a>
<a n="__ResultsTable" t="m"><m n="memblock" c="container"><a n="@isordered" t="i">1</a>
<a n="title" t="s">Results</a>
<a n="v_TableRefString" t="m"><m n="memblock" c="vector" t="string" k="1"><vdata k="1" t="string" l0="0" Transfer-Encoding="zlib base64">
eAElzEkKgDAQBdEb9SniwpXBC0hjvhDIID3k+hpxVdTmLYOLs+XeAhtTlH4iuUBp
h7m0HerFlDa322cDrtyQ/o0sXGEQPXIpriZTGqCPWg31eQHlGSXu
</vdata></m>
</a>
<a n="IsCurrentTable" t="i">0</a>
<a n="SummaryTableOn" t="i">0</a>
<a n="AttrTypeTable" t="i">0</a>
<a n="SummaryTableLabel" t="s">Summary</a>
<a n="UseCommonTableStencil" t="i">0</a>
</m>
</a>
</m>
</a>
<a n="PreviousTabs" t="m"><m n="memblock" c="container"><a n="@isordered" t="i">1</a>
<a n="@Nuclei@20SelectedReturnResults" t="m"><m n="memblock" c="container"><a n="@isordered" t="i">1</a>
<a n="TabLabel" t="s">Nuclei Selected</a>
<a n="TabItemName" t="s">@Nuclei@20SelectedReturnResults</a>
<a n="TabTitle" t="s">Population: Nuclei Selected</a>
<a n="Skip" t="i">0</a>
<a n="UIclass" t="s">sticky</a>
<a n="NewDefaultChannel" t="m"><m n="memblock" c="vector" t="string" k="1"><vdata k="1" t="string" l0="0" Transfer-Encoding="zlib base64">
eAFzKspMzyhJy0zNSfkPAB8/BWQ=
</vdata></m>
</a>
<a n="NewDefaultStencil" t="m"><m n="memblock" c="vector" t="string" k="1"><vdata k="1" t="string" l0="0" Transfer-Encoding="zlib base64">
eAHzK03OSS0t/g8ADvED3w==
</vdata></m>
</a>
<a n="Type" t="s">Standard</a>
<a n="OKButtons" t="i">0</a>
<a n="TableLabel" t="m"><m n="memblock" c="vector" t="string" k="1"><vdata k="1" t="string" l0="0" Transfer-Encoding="zlib base64">
eAELKMovSC0qyUwtVvArTc5JzVQITs1JTS5JTfkPAJL8CvY=
</vdata></m>
</a>
<a n="UIinsert" t="s">FeedBack.@Nuclei@20SelectedReturnResults</a>
<a n="UseCommonTableStencil" t="m"><m n="memblock" c="vector"><vdata k="1" t="byte" rank="1" dimsize0="1" Transfer-Encoding="zlib base64">
eAFjAAAAAQAB
</vdata><a n="factor" t="f">1.0</a>
</m>
</a>
<a n="SummaryTableOn" t="m"><m n="memblock" c="vector"><vdata k="1" t="byte" rank="1" dimsize0="1" Transfer-Encoding="zlib base64">
eAFjBAAAAgAC
</vdata><a n="factor" t="f">1.0</a>
</m>
</a>
<a n="SummaryTableLabel" t="m"><m n="memblock" c="vector" t="string" k="1"><vdata k="1" t="string" l0="0" Transfer-Encoding="zlib base64">
eAELLs3NTSyq/A8AD00D7g==
</vdata></m>
</a>
<a n="AttrTypeTable" t="m"><m n="memblock" c="vector"><vdata k="1" t="byte" rank="1" dimsize0="1" Transfer-Encoding="zlib base64">
eAFjBAAAAgAC
</vdata><a n="factor" t="f">1.0</a>
</m>
</a>
<a n="WizardImageView" t="i">0</a>
<a n="TypeofOverlays" t="s">SingleDefaultOverLay</a>
<a n="coloring_mode" t="s">WeightedAverage</a>
<a n="scopeforimages" t="s">script</a>
<a n="yFrame2Timepoint" t="i">0</a>
<a n="cnt_overlays" t="m"><m n="memblock" c="container"><a n="@isordered" t="i">1</a>
<a n="Nucleus" t="m"><m n="memblock" c="container"></m>
</a>
</m>
</a>
<a n="Controls" t="m"><m n="memblock" c="container"><a n="general" t="m"><m n="memblock" c="container"><a n="@isordered" t="i">1</a>
<a n="Render_Colormode_Standard" t="m"><m n="memblock" c="container"><a n="@isordered" t="i">1</a>
<a n="colormode" t="m"><m n="memblock" c="container"><a n="autosubmit" t="s"></a>
<a n="callback" t="m"><m n="memblock" c="container"><a n="@isordered" t="i">1</a>
<a n="TranslateColormode" t="m"><m n="memblock" c="container"><a n="closure" t="m"><m n="memblock" c="closure"><a n="@context" t="s">&lt;AcapellaUserInterface||UI/imageviewmethods.proc&gt;</a>
<a n="@modulename" t="s">UI::_CIV_Coloring_Setmode</a>
<a n="@bound" t="m"><m n="memblock" c="container"></m>
</a>
<a n="@suppresswarnings" t="i">0</a>
</m>
</a>
<a n="data" t="m"><m n="memblock" c="container"></m>
</a>
</m>
</a>
<a n="@sticky:10003" t="m"><m n="memblock" c="container"><a n="skip" t="i">1</a>
</m>
</a>
</m>
</a>
<a n="CallbackList" t="m"><m n="memblock" c="XmlNode" t="elem"><CallbackList><Callback label="TranslateColormode" title="ColorMode" trigger="onchange" category="" priority="0" disabled="0" /></CallbackList></m>
</a>
<a n="defaultValue" t="s"></a>
<a n="description" t="s"></a>
<a n="disabled" t="i">0</a>
<a n="highlight" t="s"></a>
<a n="inputtype" t="s">s</a>
<a n="label" t="s">Coloring</a>
<a n="label_style" t="m"><m n="memblock" c="vector" t="string" k="3"><vdata k="3" t="string" l0="0" Transfer-Encoding="zlib base64">
eAHLyy/KTcz5/4/hHwMAIKMFhQ==
</vdata></m>
</a>
<a n="labels" t="m"><m n="memblock" c="vector" t="string" k="3"><vdata k="3" t="string" l0="0" l1="1" l2="2" Transfer-Encoding="zlib base64">
eAELLknMS0ksSvnvmpeRmJecmvLfIzM9IweIS/4DALJdDN0=
</vdata></m>
</a>
<a n="private" t="m"><m n="memblock" c="container"><a n="@sticky:10003" t="m"><m n="memblock" c="container"><a n="skip" t="i">1</a>
</m>
</a>
</m>
</a>
<a n="qualifier" t="s"></a>
<a n="size" t="i">0</a>
<a n="SizeOnFocus" t="i">0</a>
<a n="unit" t="s"></a>
<a n="value" t="s">WeightedAverage:Extended</a>
<a n="value_disabled" t="m"><m n="memblock" c="vector"><vdata k="3" t="byte" rank="1" dimsize0="3" Transfer-Encoding="zlib base64">
eAFjYGAAAAADAAE=
</vdata><a n="factor" t="f">1.0</a>
</m>
</a>
<a n="values" t="m"><m n="memblock" c="vector" t="string" k="3"><vdata k="3" t="string" l0="0" l1="1" l2="2" Transfer-Encoding="zlib base64">
eAHzTawIS8wpTbUKyEnMzPsfnpqZnlGSmuJYllqUmI5L1LWiJDUvJTXlPwAb/hnA

</vdata></m>
</a>
<a n="@sticky:10003" t="m"><m n="memblock" c="container"><a n="attr" t="m"><m n="memblock" c="container"><a n="class" t="s">input</a>
</m>
</a>
<a n="docID" t="s"></a>
<a n="insertmode" t="s">replace</a>
<a n="is_root" t="i">0</a>
<a n="skip" t="i">0</a>
<a n="target" t="m"><m n="memblock" c="container"><a n="target" t="s">value</a>
<a n="upCount" t="i">0</a>
</m>
</a>
<a n="ui" t="s">input</a>
<a n="uiclass" t="s">menu</a>
<a n="uirowmode" t="i">0</a>
</m>
</a>
</m>
</a>
<a n="@sticky:10003" t="m"><m n="memblock" c="container"><a n="AllowReorder" t="i">0</a>
<a n="attr" t="m"><m n="memblock" c="container"><a n="class" t="s">container</a>
<a n="style" t="s">width:0</a>
</m>
</a>
<a n="docID" t="s"></a>
<a n="insertmode" t="s">simple</a>
<a n="is_root" t="i">0</a>
<a n="skip" t="i">0</a>
<a n="tabulate" t="i">1</a>
<a n="ui" t="s">container</a>
<a n="uiclass" t="s">container</a>
</m>
</a>
</m>
</a>
<a n="Render_Labels_Labels" t="m"><m n="memblock" c="container"><a n="@sticky:10003" t="m"><m n="memblock" c="container"><a n="skip" t="i">1</a>
</m>
</a>
</m>
</a>
<a n="Render_Images_Images" t="m"><m n="memblock" c="container"><a n="@isordered" t="i">1</a>
<a n="colormode" t="m"><m n="memblock" c="container"><a n="autosubmit" t="s"></a>
<a n="callback" t="m"><m n="memblock" c="container"><a n="@isordered" t="i">1</a>
<a n="ReloadFrames" t="m"><m n="memblock" c="container"><a n="closure" t="m"><m n="memblock" c="closure"><a n="@context" t="s">&lt;AcapellaUserInterface||UI/imageviewmethods.proc&gt;</a>
<a n="@modulename" t="s">UI::_CIV_CB_Render_Images_SwitchMode</a>
<a n="@bound" t="m"><m n="memblock" c="container"></m>
</a>
<a n="@suppresswarnings" t="i">0</a>
</m>
</a>
<a n="data" t="m"><m n="memblock" c="container"></m>
</a>
</m>
</a>
<a n="@sticky:10003" t="m"><m n="memblock" c="container"><a n="skip" t="i">1</a>
</m>
</a>
</m>
</a>
<a n="CallbackList" t="m"><m n="memblock" c="XmlNode" t="elem"><CallbackList><Callback label="ReloadFrames" title="ColoringMode" trigger="onchange" category="" priority="0" disabled="0" /></CallbackList></m>
</a>
<a n="defaultValue" t="s"></a>
<a n="description" t="s"></a>
<a n="disabled" t="i">0</a>
<a n="highlight" t="s"></a>
<a n="inputtype" t="s">s</a>
<a n="label" t="s">Coloring mode</a>
<a n="label_style" t="m"><m n="memblock" c="vector" t="string" k="3"><vdata k="3" t="string" l0="0" Transfer-Encoding="zlib base64">
eAHLyy/KTcz5/4/hHwMAIKMFhQ==
</vdata></m>
</a>
<a n="labels" t="m"><m n="memblock" c="vector" t="string" k="3"><vdata k="3" t="string" l0="0" l1="1" l2="2" Transfer-Encoding="zlib base64">
eAFzTEksKMksS/3vllmRmvI/KDW9NCexSME5Pye/6D8AvyMNDQ==
</vdata></m>
</a>
<a n="private" t="m"><m n="memblock" c="container"><a n="@sticky:10003" t="m"><m n="memblock" c="container"><a n="skip" t="i">1</a>
</m>
</a>
</m>
</a>
<a n="qualifier" t="s"></a>
<a n="size" t="i">0</a>
<a n="SizeOnFocus" t="i">0</a>
<a n="unit" t="s"></a>
<a n="value" t="s">WeightedAverage</a>
<a n="value_disabled" t="m"><m n="memblock" c="vector"><vdata k="3" t="byte" rank="1" dimsize0="3" Transfer-Encoding="zlib base64">
eAFjYGAAAAADAAE=
</vdata><a n="factor" t="f">1.0</a>
</m>
</a>
<a n="values" t="m"><m n="memblock" c="vector" t="string" k="3"><vdata k="3" t="string" l0="0" l1="1" l2="2" Transfer-Encoding="zlib base64">
eAELT81MzyhJTXEsSy1KTE/9H1ya+983sSIsMac09T8AuiwNQg==
</vdata></m>
</a>
<a n="@sticky:10003" t="m"><m n="memblock" c="container"><a n="attr" t="m"><m n="memblock" c="container"><a n="class" t="s">input</a>
</m>
</a>
<a n="docID" t="s"></a>
<a n="insertmode" t="s">replace</a>
<a n="is_root" t="i">0</a>
<a n="skip" t="i">1</a>
<a n="target" t="m"><m n="memblock" c="container"><a n="target" t="s">value</a>
<a n="upCount" t="i">0</a>
</m>
</a>
<a n="ui" t="s">input</a>
<a n="uiclass" t="s">menu</a>
<a n="uirowmode" t="i">0</a>
</m>
</a>
</m>
</a>
<a n="palette" t="m"><m n="memblock" c="container"><a n="autosubmit" t="s"></a>
<a n="callback" t="m"><m n="memblock" c="container"><a n="@isordered" t="i">1</a>
<a n="ReloadFrames" t="m"><m n="memblock" c="container"><a n="closure" t="m"><m n="memblock" c="closure"><a n="@context" t="s">&lt;AcapellaUserInterface||UI/imageviewmethods.proc&gt;</a>
<a n="@modulename" t="s">UI::_CIV_CB_Render_Images_SwitchMode</a>
<a n="@bound" t="m"><m n="memblock" c="container"></m>
</a>
<a n="@suppresswarnings" t="i">0</a>
</m>
</a>
<a n="data" t="m"><m n="memblock" c="container"></m>
</a>
</m>
</a>
<a n="@sticky:10003" t="m"><m n="memblock" c="container"><a n="skip" t="i">1</a>
</m>
</a>
</m>
</a>
<a n="CallbackList" t="m"><m n="memblock" c="XmlNode" t="elem"><CallbackList><Callback label="ReloadFrames" title="Palette" trigger="onchange" category="" priority="0" disabled="0" /></CallbackList></m>
</a>
<a n="defaultValue" t="s"></a>
<a n="description" t="s"></a>
<a n="disabled" t="i">0</a>
<a n="highlight" t="s"></a>
<a n="inputtype" t="s">s</a>
<a n="label" t="s">Color palette</a>
<a n="label_style" t="m"><m n="memblock" c="vector" t="string" k="2"><vdata k="2" t="string" l0="0" Transfer-Encoding="zlib base64">
eAHLyy/KTcz5/48BABWZBIc=
</vdata></m>
</a>
<a n="labels" t="m"><m n="memblock" c="vector" t="string" k="2"><vdata k="2" t="string" l0="0" l1="1" Transfer-Encoding="zlib base64">
eAFzrShJzUtJTfkfnJlbkJP6HwA7bAea
</vdata></m>
</a>
<a n="private" t="m"><m n="memblock" c="container"><a n="@sticky:10003" t="m"><m n="memblock" c="container"><a n="skip" t="i">1</a>
</m>
</a>
</m>
</a>
<a n="qualifier" t="s"></a>
<a n="size" t="i">0</a>
<a n="SizeOnFocus" t="i">0</a>
<a n="unit" t="s"></a>
<a n="value" t="s">Extended</a>
<a n="value_disabled" t="m"><m n="memblock" c="vector"><vdata k="2" t="byte" rank="1" dimsize0="2" Transfer-Encoding="zlib base64">
eAFjYAAAAAIAAQ==
</vdata><a n="factor" t="f">1.0</a>
</m>
</a>
<a n="values" t="m"><m n="memblock" c="vector" t="string" k="2"><vdata k="2" t="string" l0="0" l1="1" Transfer-Encoding="zlib base64">
eAFzrShJzUtJTfkfkJOYmfcfADQoByQ=
</vdata></m>
</a>
<a n="@sticky:10003" t="m"><m n="memblock" c="container"><a n="attr" t="m"><m n="memblock" c="container"><a n="class" t="s">input</a>
</m>
</a>
<a n="docID" t="s"></a>
<a n="insertmode" t="s">replace</a>
<a n="is_root" t="i">0</a>
<a n="skip" t="i">1</a>
<a n="target" t="m"><m n="memblock" c="container"><a n="target" t="s">value</a>
<a n="upCount" t="i">0</a>
</m>
</a>
<a n="ui" t="s">input</a>
<a n="uiclass" t="s">menu</a>
<a n="uirowmode" t="i">0</a>
</m>
</a>
</m>
</a>
<a n="@sticky:10003" t="m"><m n="memblock" c="container"><a n="AllowReorder" t="i">0</a>
<a n="attr" t="m"><m n="memblock" c="container"><a n="class" t="s">container</a>
<a n="style" t="s">width:0</a>
</m>
</a>
<a n="docID" t="s"></a>
<a n="insertmode" t="s">simple</a>
<a n="is_root" t="i">0</a>
<a n="skip" t="i">0</a>
<a n="tabulate" t="i">1</a>
<a n="ui" t="s">container</a>
<a n="uiclass" t="s">container</a>
</m>
</a>
</m>
</a>
<a n="Render_OverlapControl_Stencils" t="m"><m n="memblock" c="container"><a n="@isordered" t="i">1</a>
<a n="overlapmode" t="m"><m n="memblock" c="container"><a n="autosubmit" t="s"></a>
<a n="callback" t="m"><m n="memblock" c="container"><a n="@isordered" t="i">1</a>
<a n="ChangeOverlapmode" t="m"><m n="memblock" c="container"><a n="closure" t="m"><m n="memblock" c="closure"><a n="@context" t="s">&lt;AcapellaUserInterface||UI/imageviewmethods.proc&gt;</a>
<a n="@modulename" t="s">UI::_CIV_CB__ReloadFrames</a>
<a n="@bound" t="m"><m n="memblock" c="container"><a n="SplitPoint" t="i">-4</a>
</m>
</a>
<a n="@suppresswarnings" t="i">0</a>
</m>
</a>
<a n="data" t="m"><m n="memblock" c="container"></m>
</a>
</m>
</a>
<a n="@sticky:10003" t="m"><m n="memblock" c="container"><a n="skip" t="i">1</a>
</m>
</a>
</m>
</a>
<a n="CallbackList" t="m"><m n="memblock" c="XmlNode" t="elem"><CallbackList><Callback label="ChangeOverlapmode" title="OverlapMode" trigger="onchange" category="" priority="0" disabled="0" /></CallbackList></m>
</a>
<a n="defaultValue" t="s">none</a>
<a n="description" t="s"></a>
<a n="disabled" t="i">0</a>
<a n="highlight" t="s"></a>
<a n="inputtype" t="s">s</a>
<a n="label" t="s">Overlap style</a>
<a n="label_style" t="m"><m n="memblock" c="vector" t="string" k="4"><vdata k="4" t="string" l0="0" Transfer-Encoding="zlib base64">
eAHLyy/KTcz5/48BBAEtqQaD
</vdata></m>
</a>
<a n="labels" t="m"><m n="memblock" c="vector" t="string" k="4"><vdata k="4" t="string" l0="0" l1="1" l2="2" l3="3" Transfer-Encoding="zlib base64">
eAHzy89L/e+ckZqcnVqUlJ9YlPI/uKQosyC1+H9wfk5myn8A7wUPLw==
</vdata></m>
</a>
<a n="private" t="m"><m n="memblock" c="container"><a n="@sticky:10003" t="m"><m n="memblock" c="container"><a n="skip" t="i">1</a>
</m>
</a>
</m>
</a>
<a n="qualifier" t="s"></a>
<a n="size" t="i">0</a>
<a n="SizeOnFocus" t="i">0</a>
<a n="unit" t="s"></a>
<a n="value" t="s">none</a>
<a n="value_disabled" t="m"><m n="memblock" c="vector"><vdata k="4" t="byte" rank="1" dimsize0="4" Transfer-Encoding="zlib base64">
eAFjYGBgAAAABAAB
</vdata><a n="factor" t="f">1.0</a>
</m>
</a>
<a n="values" t="m"><m n="memblock" c="vector" t="string" k="4"><vdata k="4" t="string" l0="0" l1="1" l2="2" l3="3" Transfer-Encoding="zlib base64">
eAHLy89L/Z9elJnyv7ikKLMgtfh/cX4OkAcAl/MMeA==
</vdata></m>
</a>
<a n="@sticky:10003" t="m"><m n="memblock" c="container"><a n="attr" t="m"><m n="memblock" c="container"><a n="class" t="s">input</a>
</m>
</a>
<a n="docID" t="s"></a>
<a n="insertmode" t="s">replace</a>
<a n="is_root" t="i">0</a>
<a n="skip" t="i">1</a>
<a n="target" t="m"><m n="memblock" c="container"><a n="target" t="s">value</a>
<a n="upCount" t="i">0</a>
</m>
</a>
<a n="ui" t="s">input</a>
<a n="uiclass" t="s">menu</a>
<a n="uirowmode" t="i">0</a>
</m>
</a>
</m>
</a>
<a n="@sticky:10003" t="m"><m n="memblock" c="container"><a n="AllowReorder" t="i">0</a>
<a n="attr" t="m"><m n="memblock" c="container"><a n="class" t="s">container</a>
<a n="style" t="s">width:0</a>
</m>
</a>
<a n="docID" t="s"></a>
<a n="insertmode" t="s">simple</a>
<a n="is_root" t="i">0</a>
<a n="skip" t="i">0</a>
<a n="tabulate" t="i">1</a>
<a n="ui" t="s">container</a>
<a n="uiclass" t="s">container</a>
</m>
</a>
</m>
</a>
<a n="Render_ScaleBar_ScaleBar" t="m"><m n="memblock" c="container"><a n="@isordered" t="i">1</a>
<a n="ScaleBar" t="m"><m n="memblock" c="container"><a n="autosubmit" t="s"></a>
<a n="callback" t="m"><m n="memblock" c="container"><a n="@isordered" t="i">1</a>
<a n="ReloadFrames" t="m"><m n="memblock" c="container"><a n="closure" t="m"><m n="memblock" c="closure"><a n="@context" t="s">&lt;AcapellaUserInterface||UI/imageviewmethods.proc&gt;</a>
<a n="@modulename" t="s">UI::_CIV_CB__SetScaleBar</a>
<a n="@bound" t="m"><m n="memblock" c="container"></m>
</a>
<a n="@suppresswarnings" t="i">0</a>
</m>
</a>
<a n="data" t="m"><m n="memblock" c="container"></m>
</a>
</m>
</a>
<a n="@sticky:10003" t="m"><m n="memblock" c="container"><a n="skip" t="i">1</a>
</m>
</a>
</m>
</a>
<a n="CallbackList" t="m"><m n="memblock" c="XmlNode" t="elem"><CallbackList><Callback label="ReloadFrames" title="ReloadFrames" trigger="onchange" category="" priority="0" disabled="0" /></CallbackList></m>
</a>
<a n="defaultValue" t="s"></a>
<a n="description" t="s"></a>
<a n="disabled" t="i">0</a>
<a n="highlight" t="s"></a>
<a n="inputtype" t="s">s</a>
<a n="label" t="s">Show Scale</a>
<a n="label_style" t="m"><m n="memblock" c="vector" t="string" k="5"><vdata k="5" t="string" l0="0" Transfer-Encoding="zlib base64">
eAHLyy/KTcz5/48BAgE8qweB
</vdata></m>
</a>
<a n="labels" t="m"><m n="memblock" c="vector" t="string" k="5"><vdata k="5" t="string" l0="0" l1="1" l2="2" l3="3" l4="4" Transfer-Encoding="zlib base64">
eAHzy89L/e+UX1KSn6vgk5pW8j8kvwDBCMpMzyiBSUM4ABF1FW4=
</vdata></m>
</a>
<a n="private" t="m"><m n="memblock" c="container"><a n="@sticky:10003" t="m"><m n="memblock" c="container"><a n="skip" t="i">1</a>
</m>
</a>
</m>
</a>
<a n="qualifier" t="s"></a>
<a n="size" t="i">0</a>
<a n="SizeOnFocus" t="i">0</a>
<a n="unit" t="s"></a>
<a n="value" t="f">NaN</a>
<a n="value_disabled" t="m"><m n="memblock" c="vector"><vdata k="5" t="byte" rank="1" dimsize0="5" Transfer-Encoding="zlib base64">
eAFjYAACAAAFAAE=
</vdata><a n="factor" t="f">1.0</a>
</m>
</a>
<a n="values" t="m"><m n="memblock" c="vector"><vdata k="5" t="double" rank="1" dimsize0="5" Transfer-Encoding="zlib base64">
eAFjYACBH/VgCk58sIcyHSA0hwMASRYDLw==
</vdata><a n="factor" t="f">1.0</a>
</m>
</a>
<a n="@sticky:10003" t="m"><m n="memblock" c="container"><a n="attr" t="m"><m n="memblock" c="container"><a n="class" t="s">input</a>
</m>
</a>
<a n="docID" t="s"></a>
<a n="insertmode" t="s">replace</a>
<a n="is_root" t="i">0</a>
<a n="skip" t="i">0</a>
<a n="target" t="m"><m n="memblock" c="container"><a n="target" t="s">value</a>
<a n="upCount" t="i">0</a>
</m>
</a>
<a n="ui" t="s">input</a>
<a n="uiclass" t="s">menu</a>
<a n="uirowmode" t="i">0</a>
</m>
</a>
</m>
</a>
<a n="@sticky:10003" t="m"><m n="memblock" c="container"><a n="AllowReorder" t="i">0</a>
<a n="attr" t="m"><m n="memblock" c="container"><a n="class" t="s">container</a>
<a n="style" t="s">width:0</a>
</m>
</a>
<a n="docID" t="s"></a>
<a n="insertmode" t="s">simple</a>
<a n="is_root" t="i">0</a>
<a n="skip" t="i">0</a>
<a n="tabulate" t="i">1</a>
<a n="ui" t="s">container</a>
<a n="uiclass" t="s">container</a>
</m>
</a>
</m>
</a>
<a n="Frames_Images_Images" t="m"><m n="memblock" c="container"><a n="@isordered" t="i">1</a>
<a n="Sharpness" t="m"><m n="memblock" c="container"><a n="autosubmit" t="s"></a>
<a n="callback" t="m"><m n="memblock" c="container"><a n="@isordered" t="i">1</a>
<a n="ConditionalReloadFrames" t="m"><m n="memblock" c="container"><a n="closure" t="m"><m n="memblock" c="closure"><a n="@context" t="s">&lt;AcapellaUserInterface||UI/imageviewmethods.proc&gt;</a>
<a n="@modulename" t="s">UI::_CIV_CB__ReloadSharpnessFrames</a>
<a n="@bound" t="m"><m n="memblock" c="container"><a n="SplitPoint" t="i">-4</a>
</m>
</a>
<a n="@suppresswarnings" t="i">0</a>
</m>
</a>
<a n="data" t="m"><m n="memblock" c="container"></m>
</a>
</m>
</a>
<a n="@sticky:10003" t="m"><m n="memblock" c="container"><a n="skip" t="i">1</a>
</m>
</a>
</m>
</a>
<a n="CallbackList" t="m"><m n="memblock" c="XmlNode" t="elem"><CallbackList><Callback label="ConditionalReloadFrames" title="ConditionalReloadFrames" trigger="onchange" category="" priority="0" disabled="0" /></CallbackList></m>
</a>
<a n="defaultValue" t="s">1</a>
<a n="description" t="s"></a>
<a n="disabled" t="i">0</a>
<a n="highlight" t="s"></a>
<a n="inputtype" t="s">d</a>
<a n="label" t="s">Sharpness</a>
<a n="max" t="s"></a>
<a n="min" t="s"></a>
<a n="precision" t="i">3</a>
<a n="private" t="m"><m n="memblock" c="container"><a n="@sticky:10003" t="m"><m n="memblock" c="container"><a n="skip" t="i">1</a>
</m>
</a>
</m>
</a>
<a n="qualifier" t="m"><m n="memblock" c="container"><a n="autosubmit" t="s"></a>
<a n="callback" t="m"><m n="memblock" c="container"><a n="@isordered" t="i">1</a>
<a n="ReloadFrames" t="m"><m n="memblock" c="container"><a n="closure" t="m"><m n="memblock" c="closure"><a n="@context" t="s">&lt;AcapellaUserInterface||UI/imageviewmethods.proc&gt;</a>
<a n="@modulename" t="s">UI::_CIV_CB__ReloadFrames</a>
<a n="@bound" t="m"><m n="memblock" c="container"><a n="SplitPoint" t="i">-5</a>
</m>
</a>
<a n="@suppresswarnings" t="i">0</a>
</m>
</a>
<a n="data" t="m"><m n="memblock" c="container"></m>
</a>
</m>
</a>
<a n="@sticky:10003" t="m"><m n="memblock" c="container"><a n="skip" t="i">1</a>
</m>
</a>
</m>
</a>
<a n="CallbackList" t="m"><m n="memblock" c="XmlNode" t="elem"><CallbackList><Callback label="ReloadFrames" title="ReloadFrames" trigger="onchange" category="" priority="0" disabled="0" /></CallbackList></m>
</a>
<a n="defaultValue" t="s">true</a>
<a n="description" t="s"></a>
<a n="disabled" t="i">0</a>
<a n="highlight" t="s"></a>
<a n="inputtype" t="s">b</a>
<a n="label" t="s">Apply Sharpness</a>
<a n="max" t="s"></a>
<a n="min" t="s"></a>
<a n="precision" t="i">3</a>
<a n="private" t="m"><m n="memblock" c="container"><a n="@sticky:10003" t="m"><m n="memblock" c="container"><a n="skip" t="i">1</a>
</m>
</a>
</m>
</a>
<a n="qualifier" t="s"></a>
<a n="step" t="s"></a>
<a n="unit" t="s"></a>
<a n="value" t="s">true</a>
<a n="@sticky:10003" t="m"><m n="memblock" c="container"><a n="attr" t="m"><m n="memblock" c="container"><a n="class" t="s">input</a>
</m>
</a>
<a n="docID" t="s"></a>
<a n="insertmode" t="s">replace</a>
<a n="is_root" t="i">0</a>
<a n="showMinMax" t="i">0</a>
<a n="showValue" t="i">0</a>
<a n="skip" t="i">0</a>
<a n="target" t="m"><m n="memblock" c="container"><a n="target" t="s">value</a>
<a n="upCount" t="i">0</a>
</m>
</a>
<a n="ui" t="s">input</a>
<a n="uiclass" t="s">text</a>
<a n="uirowmode" t="i">0</a>
</m>
</a>
</m>
</a>
<a n="step" t="s"></a>
<a n="unit" t="s"></a>
<a n="value" t="s">1</a>
<a n="@sticky:10003" t="m"><m n="memblock" c="container"><a n="attr" t="m"><m n="memblock" c="container"><a n="class" t="s">input</a>
</m>
</a>
<a n="docID" t="s"></a>
<a n="insertmode" t="s">replace</a>
<a n="is_root" t="i">0</a>
<a n="showMinMax" t="i">0</a>
<a n="showValue" t="i">0</a>
<a n="skip" t="i">0</a>
<a n="target" t="m"><m n="memblock" c="container"><a n="target" t="s">value</a>
<a n="upCount" t="i">0</a>
</m>
</a>
<a n="ui" t="s">input</a>
<a n="uiclass" t="s">text</a>
<a n="uirowmode" t="i">0</a>
</m>
</a>
</m>
</a>
<a n="@sticky:10003" t="m"><m n="memblock" c="container"><a n="AllowReorder" t="i">0</a>
<a n="attr" t="m"><m n="memblock" c="container"><a n="class" t="s">container</a>
<a n="style" t="s">width:0</a>
</m>
</a>
<a n="docID" t="s"></a>
<a n="insertmode" t="s">simple</a>
<a n="is_root" t="i">0</a>
<a n="skip" t="i">0</a>
<a n="tabulate" t="i">1</a>
<a n="ui" t="s">container</a>
<a n="uiclass" t="s">container</a>
</m>
</a>
</m>
</a>
<a n="Render_Stencils_Stencils" t="m"><m n="memblock" c="container"><a n="rainbowsize" t="m"><m n="memblock" c="container"><a n="value" t="f">10.0</a>
<a n="@sticky:10003" t="m"><m n="memblock" c="container"><a n="skip" t="i">1</a>
</m>
</a>
</m>
</a>
</m>
</a>
<a n="@sticky:10003" t="m"><m n="memblock" c="container"><a n="AllowReorder" t="i">0</a>
<a n="attr" t="m"><m n="memblock" c="container"><a n="class" t="s">container</a>
<a n="style" t="s"></a>
</m>
</a>
<a n="docID" t="s"></a>
<a n="insertmode" t="s">simple</a>
<a n="is_root" t="i">0</a>
<a n="skip" t="i">0</a>
<a n="tabulate" t="i">1</a>
<a n="ui" t="s">container</a>
<a n="uiclass" t="s">container</a>
</m>
</a>
</m>
</a>
<a n="general_title" t="s">General controls</a>
<a n="image_groups" t="m"><m n="memblock" c="XmlNode" t="elem"><Groups><Group no="0" title="Channels"><open>1</open><Members><Member no="0" /><Member no="1" /><Member no="2" /><Member no="3" /><Member no="4" /><Member no="5" /><Member no="6" /></Members></Group></Groups></m>
</a>
<a n="image_title" t="s">Channels</a>
<a n="images" t="m"><m n="memblock" c="container"><a n="autocontrast" t="m"><m n="memblock" c="vector"><vdata k="7" t="signed char" rank="1" dimsize0="7" Transfer-Encoding="zlib base64">
eAFjZAQDAAAjAAg=
</vdata><a n="factor" t="f">1.0</a>
</m>
</a>
<a n="color" t="m"><m n="memblock" c="vector" t="string" k="7"><vdata k="7" t="string" l0="0" Transfer-Encoding="zlib base64">
eAFzL0qs/P+PAQEBTtQIhw==
</vdata></m>
</a>
<a n="default_color" t="m"><m n="memblock" c="vector" t="string" k="7"><vdata k="7" t="string" l0="0" Transfer-Encoding="zlib base64">
eAFzL0qs/P+PAQEBTtQIhw==
</vdata></m>
</a>
<a n="flag" t="m"><m n="memblock" c="vector"><vdata k="7" t="signed char" rank="1" dimsize0="7" Transfer-Encoding="zlib base64">
eAFjYGQAAQAADQAC
</vdata><a n="factor" t="f">1.0</a>
</m>
</a>
<a n="label" t="m"><m n="memblock" c="vector" t="string" k="7"><vdata k="7" t="string" l0="0" l1="1" l2="2" l3="3" l4="4" l5="5" Transfer-Encoding="zlib base64">
eAFzKspMzyhJy0zNSfnv6u4W8D/XOSO1qKjyf0BOYl6qgm9igYITkhKEKFgxggvT
5pyYk1yak1iSmqLgmZuYnvofAKBNJ5k=
</vdata></m>
</a>
<a n="open" t="m"><m n="memblock" c="vector"><vdata k="7" t="byte" rank="1" dimsize0="7" Transfer-Encoding="zlib base64">
eAFjYAADAAAHAAE=
</vdata><a n="factor" t="f">1.0</a>
</m>
</a>
<a n="xfmid" t="m"><m n="memblock" c="vector"><vdata k="7" t="double" rank="1" dimsize0="7" Transfer-Encoding="zlib base64">
eAEBOADH/807f2aeoNY/yPK2+tFbzT9gJvrX0MvOP1XRYKBQWuA/NTG8Laf33z/T
A3ejADHgP0cEPVwypM4/htsc4w==
</vdata><a n="factor" t="f">1.0</a>
</m>
</a>
<a n="xmax" t="m"><m n="memblock" c="vector"><vdata k="7" t="double" rank="1" dimsize0="7" Transfer-Encoding="zlib base64">
eAE7e+bMmTdtjx1anC1aLu/447DEcNWElLZXDgwMDAuKz3iC6WOrLeG0dOLO5YVf
mBwBJiAZNA==
</vdata><a n="factor" t="f">1.0</a>
</m>
</a>
<a n="xmin" t="m"><m n="memblock" c="vector"><vdata k="7" t="double" rank="1" dimsize0="7" Transfer-Encoding="zlib base64">
eAFjYICACd8r+r9HZDkYxJwLzb+d7gAUTWDUZDoApB02rmYB0Qc4Hf7tF5pWLZX4
M9MBAMo9Edo=
</vdata><a n="factor" t="f">1.0</a>
</m>
</a>
<a n="ymax" t="m"><m n="memblock" c="vector"><vdata k="7" t="double" rank="1" dimsize0="7" Transfer-Encoding="zlib base64">
eAFjYACBD/ZgigQaANXpCEo=
</vdata><a n="factor" t="f">1.0</a>
</m>
</a>
<a n="ymid" t="m"><m n="memblock" c="vector"><vdata k="7" t="double" rank="1" dimsize0="7" Transfer-Encoding="zlib base64">
eAFjYACBB/ZgigQaAMqJB9o=
</vdata><a n="factor" t="f">1.0</a>
</m>
</a>
<a n="ymin" t="m"><m n="memblock" c="vector"><vdata k="7" t="double" rank="1" dimsize0="7" Transfer-Encoding="zlib base64">
eAFjYCAPAAAAOAAB
</vdata><a n="factor" t="f">1.0</a>
</m>
</a>
</m>
</a>
<a n="stencil_groups" t="m"><m n="memblock" c="XmlNode" t="elem"><Groups><Group no="0" title="Regions"><open>1</open><Members><Member no="0" /></Members></Group><Group no="1" title="Overlays"><open>1</open><Members><Member no="1" /></Members></Group></Groups></m>
</a>
<a n="stencil_title" t="s">Regions</a>
<a n="stencils" t="m"><m n="memblock" c="container"><a n="class" t="m"><m n="memblock" c="vector" t="string" k="2"><vdata k="2" t="string" Transfer-Encoding="zlib base64">
eAH7/x8AAv8B/w==
</vdata></m>
</a>
<a n="color" t="m"><m n="memblock" c="vector" t="string" k="2"><vdata k="2" t="string" l0="0" l1="1" Transfer-Encoding="zlib base64">
eAFLzs/JLypOLXEoSszMS8ov/6/s5mZpbOD4HwCFZAoo
</vdata></m>
</a>
<a n="default_color" t="m"><m n="memblock" c="vector" t="string" k="2"><vdata k="2" t="string" l0="0" l1="1" Transfer-Encoding="zlib base64">
eAFLzs/JLypOLXEoSszMS8ov/6/s5mZpbOD4HwCFZAoo
</vdata></m>
</a>
<a n="flag" t="m"><m n="memblock" c="vector"><vdata k="2" t="byte" rank="1" dimsize0="2" Transfer-Encoding="zlib base64">
eAFjZAQAAAUAAw==
</vdata><a n="factor" t="f">1.0</a>
</m>
</a>
<a n="label" t="m"><m n="memblock" c="vector" t="string" k="2"><vdata k="2" t="string" l0="0" l1="1" Transfer-Encoding="zlib base64">
eAHzK03OSS0t/u+RmZ6RA8QlqSkK/klZqcklxf8BrPYMKQ==
</vdata></m>
</a>
<a n="open" t="m"><m n="memblock" c="vector"><vdata k="2" t="byte" rank="1" dimsize0="2" Transfer-Encoding="zlib base64">
eAFjYAAAAAIAAQ==
</vdata><a n="factor" t="f">1.0</a>
</m>
</a>
<a n="priority" t="m"><m n="memblock" c="vector"><vdata k="2" t="byte" rank="1" dimsize0="2" Transfer-Encoding="zlib base64">
eAFjYAQAAAMAAg==
</vdata><a n="factor" t="f">1.0</a>
</m>
</a>
<a n="style" t="m"><m n="memblock" c="vector" t="string" k="2"><vdata k="2" t="string" l0="0" l1="1" Transfer-Encoding="zlib base64">
eAFLyk+p/F+cn5OZ8h8AIGsFyA==
</vdata></m>
</a>
</m>
</a>
<a n="tracker" t="m"><m n="memblock" c="container"><a n="color" t="m"><m n="memblock" c="vector" t="string" k="7"><vdata k="7" t="string" l0="0" Transfer-Encoding="zlib base64">
eAFzL0qs/P+PAQEBTtQIhw==
</vdata></m>
</a>
<a n="@sticky:10003" t="m"><m n="memblock" c="container"><a n="skip" t="i">1</a>
</m>
</a>
</m>
</a>
</m>
</a>
<a n="TableRefString" t="m"><m n="memblock" c="vector" t="string" k="1"><vdata k="1" t="string" l0="0" Transfer-Encoding="zlib base64">
eAEdyzEKgDAMBdAbZfQC6mzBwVFC+8FCNKVJvL6K8+PNN0uwV70mdqbUNaNEh9EK
QfakLeT3faAlvIUbbYcKRogYlW9Vx/m8GaUc8w==
</vdata></m>
</a>
<a n="DefaultStencilControls" t="m"><m n="memblock" c="container"><a n="color" t="m"><m n="memblock" c="vector" t="string" k="1"><vdata k="1" t="string" l0="0" Transfer-Encoding="zlib base64">
eAFLzs/JLypOLXEoSszMS8ov/w8AP9wHnQ==
</vdata></m>
</a>
<a n="flag" t="m"><m n="memblock" c="vector"><vdata k="1" t="byte" rank="1" dimsize0="1" Transfer-Encoding="zlib base64">
eAFjBAAAAgAC
</vdata><a n="factor" t="f">1.0</a>
</m>
</a>
<a n="style" t="m"><m n="memblock" c="vector" t="string" k="1"><vdata k="1" t="string" l0="0" Transfer-Encoding="zlib base64">
eAFLyk+p/A8ABsgCrg==
</vdata></m>
</a>
<a n="@sticky:10003" t="m"><m n="memblock" c="container"><a n="DefaultColor" t="s">colorset@rainbow</a>
<a n="DefaultStyle" t="s">body</a>
<a n="last_standardvalues" t="m"><m n="memblock" c="container"><a n="@isordered" t="i">1</a>
<a n="Nucleus" t="m"><m n="memblock" c="container"><a n="color" t="s">colorset@rainbow</a>
<a n="style" t="s">Body</a>
</m>
</a>
</m>
</a>
<a n="NonDefaultStyle" t="s">Body</a>
</m>
</a>
</m>
</a>
<a n="current_frame" t="s">0</a>
<a n="cRenderSettings" t="m"><m n="memblock" c="container"><a n="Render" t="m"><m n="memblock" c="container"><a n="Colormode_ColorTranslator" t="m"><m n="memblock" c="container"><a n="Colormode" t="s">WeightedAverage:Extended</a>
<a n="methodclass" t="s">Colormode</a>
<a n="pluginclass" t="s">Render</a>
</m>
</a>
<a n="Images_Images" t="m"><m n="memblock" c="container"><a n="colormode" t="s">WeightedAverage</a>
<a n="methodclass" t="s">Images</a>
<a n="palette" t="s">Extended</a>
<a n="pluginclass" t="s">Render</a>
</m>
</a>
<a n="OverlapControl_OverlapControl" t="m"><m n="memblock" c="container"><a n="methodclass" t="s">OverlapControl</a>
<a n="Overlapmode" t="s">none</a>
<a n="pluginclass" t="s">Render</a>
</m>
</a>
<a n="ScaleBar_ScaleBar" t="m"><m n="memblock" c="container"><a n="methodclass" t="s">ScaleBar</a>
<a n="pluginclass" t="s">Render</a>
<a n="ScaleBar" t="f">NaN</a>
</m>
</a>
<a n="Stencils_Stencils" t="m"><m n="memblock" c="container"><a n="color" t="m"><m n="memblock" c="vector" t="string" k="2"><vdata k="2" t="string" l0="0" l1="1" Transfer-Encoding="zlib base64">
eAFLzs/JLypOLXEoSszMS8ov/6/s5mZpbOD4HwCFZAoo
</vdata></m>
</a>
<a n="flag" t="m"><m n="memblock" c="vector"><vdata k="2" t="byte" rank="1" dimsize0="2" Transfer-Encoding="zlib base64">
eAFjZAQAAAUAAw==
</vdata><a n="factor" t="f">1.0</a>
</m>
</a>
<a n="methodclass" t="s">Stencils</a>
<a n="pluginclass" t="s">Render</a>
<a n="rainbowsize" t="f">10.0</a>
<a n="style" t="m"><m n="memblock" c="vector" t="string" k="2"><vdata k="2" t="string" l0="0" l1="1" Transfer-Encoding="zlib base64">
eAFLyk+p/F+cn5OZ8h8AIGsFyA==
</vdata></m>
</a>
</m>
</a>
</m>
</a>
</m>
</a>
<a n="Frames" t="m"><m n="memblock" c="container"><a n="@isordered" t="i">1</a>
<a n="@Nuclei@20Selected" t="m"><m n="memblock" c="container"><a n="@isordered" t="i">1</a>
<a n="FrameLabel" t="s">@Nuclei@20Selected</a>
<a n="FrameItemName" t="s">@Nuclei@20Selected</a>
<a n="Images_RefString" t="s">Images=AAL::GetValidImages(ScaleLevel=0).v_images;</a>
<a n="Stencils_RefString" t="s">Stencils=AAL::GetImageViewStencils(ListRefString).v_stencils;</a>
<a n="Type" t="s">Standard</a>
<a n="ListRefString" t="s">EvaluationData.Procedures.SelectPopulation_6.Outputs.WholeCells.dataitem</a>
</m>
</a>
</m>
</a>
<a n="SkipTab" t="i">0</a>
<a n="ButtonDef" t="s">
		UI_in=UI;
		UI=ocnt();
		UI::C_Layout(&quot;(1)&quot;, vec(&quot;Controls&quot;), cellalign=&quot;center&quot;, class=&quot;packer&quot;)
		Buttons=UI;
		UI=UI_in;
	</a>
<a n="@sticky:10003" t="m"><m n="memblock" c="container"><a n="__version" t="f">3.0</a>
</m>
</a>
</m>
</a>
<a n="NucleiReturnResults" t="m"><m n="memblock" c="container"><a n="@isordered" t="i">1</a>
<a n="TabLabel" t="s">Nuclei</a>
<a n="TabItemName" t="s">NucleiReturnResults</a>
<a n="TabTitle" t="s">Population: Nuclei</a>
<a n="Skip" t="i">0</a>
<a n="UIclass" t="s">sticky</a>
<a n="NewDefaultChannel" t="m"><m n="memblock" c="vector" t="string" k="1"><vdata k="1" t="string" l0="0" Transfer-Encoding="zlib base64">
eAFzKspMzyhJy0zNSfkPAB8/BWQ=
</vdata></m>
</a>
<a n="NewDefaultStencil" t="m"><m n="memblock" c="vector" t="string" k="1"><vdata k="1" t="string" l0="0" Transfer-Encoding="zlib base64">
eAHzK03OSS0t/g8ADvED3w==
</vdata></m>
</a>
<a n="Type" t="s">Standard</a>
<a n="OKButtons" t="i">0</a>
<a n="TableLabel" t="m"><m n="memblock" c="vector" t="string" k="1"><vdata k="1" t="string" l0="0" Transfer-Encoding="zlib base64">
eAELKMovSC0qyUwtVvArTc5JzfwPAESDB60=
</vdata></m>
</a>
<a n="UIinsert" t="s">FeedBack.NucleiReturnResults</a>
<a n="UseCommonTableStencil" t="m"><m n="memblock" c="vector"><vdata k="1" t="byte" rank="1" dimsize0="1" Transfer-Encoding="zlib base64">
eAFjAAAAAQAB
</vdata><a n="factor" t="f">1.0</a>
</m>
</a>
<a n="SummaryTableOn" t="m"><m n="memblock" c="vector"><vdata k="1" t="byte" rank="1" dimsize0="1" Transfer-Encoding="zlib base64">
eAFjBAAAAgAC
</vdata><a n="factor" t="f">1.0</a>
</m>
</a>
<a n="SummaryTableLabel" t="m"><m n="memblock" c="vector" t="string" k="1"><vdata k="1" t="string" l0="0" Transfer-Encoding="zlib base64">
eAELLs3NTSyq/A8AD00D7g==
</vdata></m>
</a>
<a n="AttrTypeTable" t="m"><m n="memblock" c="vector"><vdata k="1" t="byte" rank="1" dimsize0="1" Transfer-Encoding="zlib base64">
eAFjBAAAAgAC
</vdata><a n="factor" t="f">1.0</a>
</m>
</a>
<a n="WizardImageView" t="i">0</a>
<a n="TypeofOverlays" t="s">SingleDefaultOverLay</a>
<a n="coloring_mode" t="s">WeightedAverage</a>
<a n="scopeforimages" t="s">script</a>
<a n="yFrame2Timepoint" t="i">0</a>
<a n="cnt_overlays" t="m"><m n="memblock" c="container"><a n="@isordered" t="i">1</a>
<a n="Nucleus" t="m"><m n="memblock" c="container"></m>
</a>
</m>
</a>
<a n="Controls" t="m"><m n="memblock" c="container"><a n="general" t="m"><m n="memblock" c="container"><a n="@isordered" t="i">1</a>
<a n="Render_Colormode_Standard" t="m"><m n="memblock" c="container"><a n="@isordered" t="i">1</a>
<a n="colormode" t="m"><m n="memblock" c="container"><a n="autosubmit" t="s"></a>
<a n="callback" t="m"><m n="memblock" c="container"><a n="@isordered" t="i">1</a>
<a n="TranslateColormode" t="m"><m n="memblock" c="container"><a n="closure" t="m"><m n="memblock" c="closure"><a n="@context" t="s">&lt;AcapellaUserInterface||UI/imageviewmethods.proc&gt;</a>
<a n="@modulename" t="s">UI::_CIV_Coloring_Setmode</a>
<a n="@bound" t="m"><m n="memblock" c="container"></m>
</a>
<a n="@suppresswarnings" t="i">0</a>
</m>
</a>
<a n="data" t="m"><m n="memblock" c="container"></m>
</a>
</m>
</a>
<a n="@sticky:10003" t="m"><m n="memblock" c="container"><a n="skip" t="i">1</a>
</m>
</a>
</m>
</a>
<a n="CallbackList" t="m"><m n="memblock" c="XmlNode" t="elem"><CallbackList><Callback label="TranslateColormode" title="ColorMode" trigger="onchange" category="" priority="0" disabled="0" /></CallbackList></m>
</a>
<a n="defaultValue" t="s"></a>
<a n="description" t="s"></a>
<a n="disabled" t="i">0</a>
<a n="highlight" t="s"></a>
<a n="inputtype" t="s">s</a>
<a n="label" t="s">Coloring</a>
<a n="label_style" t="m"><m n="memblock" c="vector" t="string" k="3"><vdata k="3" t="string" l0="0" Transfer-Encoding="zlib base64">
eAHLyy/KTcz5/4/hHwMAIKMFhQ==
</vdata></m>
</a>
<a n="labels" t="m"><m n="memblock" c="vector" t="string" k="3"><vdata k="3" t="string" l0="0" l1="1" l2="2" Transfer-Encoding="zlib base64">
eAELLknMS0ksSvnvmpeRmJecmvLfIzM9IweIS/4DALJdDN0=
</vdata></m>
</a>
<a n="private" t="m"><m n="memblock" c="container"><a n="@sticky:10003" t="m"><m n="memblock" c="container"><a n="skip" t="i">1</a>
</m>
</a>
</m>
</a>
<a n="qualifier" t="s"></a>
<a n="size" t="i">0</a>
<a n="SizeOnFocus" t="i">0</a>
<a n="unit" t="s"></a>
<a n="value" t="s">WeightedAverage:Extended</a>
<a n="value_disabled" t="m"><m n="memblock" c="vector"><vdata k="3" t="byte" rank="1" dimsize0="3" Transfer-Encoding="zlib base64">
eAFjYGAAAAADAAE=
</vdata><a n="factor" t="f">1.0</a>
</m>
</a>
<a n="values" t="m"><m n="memblock" c="vector" t="string" k="3"><vdata k="3" t="string" l0="0" l1="1" l2="2" Transfer-Encoding="zlib base64">
eAHzTawIS8wpTbUKyEnMzPsfnpqZnlGSmuJYllqUmI5L1LWiJDUvJTXlPwAb/hnA

</vdata></m>
</a>
<a n="@sticky:10003" t="m"><m n="memblock" c="container"><a n="attr" t="m"><m n="memblock" c="container"><a n="class" t="s">input</a>
</m>
</a>
<a n="docID" t="s"></a>
<a n="insertmode" t="s">replace</a>
<a n="is_root" t="i">0</a>
<a n="skip" t="i">0</a>
<a n="target" t="m"><m n="memblock" c="container"><a n="target" t="s">value</a>
<a n="upCount" t="i">0</a>
</m>
</a>
<a n="ui" t="s">input</a>
<a n="uiclass" t="s">menu</a>
<a n="uirowmode" t="i">0</a>
</m>
</a>
</m>
</a>
<a n="@sticky:10003" t="m"><m n="memblock" c="container"><a n="AllowReorder" t="i">0</a>
<a n="attr" t="m"><m n="memblock" c="container"><a n="class" t="s">container</a>
<a n="style" t="s">width:0</a>
</m>
</a>
<a n="docID" t="s"></a>
<a n="insertmode" t="s">simple</a>
<a n="is_root" t="i">0</a>
<a n="skip" t="i">0</a>
<a n="tabulate" t="i">1</a>
<a n="ui" t="s">container</a>
<a n="uiclass" t="s">container</a>
</m>
</a>
</m>
</a>
<a n="Render_Labels_Labels" t="m"><m n="memblock" c="container"><a n="@sticky:10003" t="m"><m n="memblock" c="container"><a n="skip" t="i">1</a>
</m>
</a>
</m>
</a>
<a n="Render_Images_Images" t="m"><m n="memblock" c="container"><a n="@isordered" t="i">1</a>
<a n="colormode" t="m"><m n="memblock" c="container"><a n="autosubmit" t="s"></a>
<a n="callback" t="m"><m n="memblock" c="container"><a n="@isordered" t="i">1</a>
<a n="ReloadFrames" t="m"><m n="memblock" c="container"><a n="closure" t="m"><m n="memblock" c="closure"><a n="@context" t="s">&lt;AcapellaUserInterface||UI/imageviewmethods.proc&gt;</a>
<a n="@modulename" t="s">UI::_CIV_CB_Render_Images_SwitchMode</a>
<a n="@bound" t="m"><m n="memblock" c="container"></m>
</a>
<a n="@suppresswarnings" t="i">0</a>
</m>
</a>
<a n="data" t="m"><m n="memblock" c="container"></m>
</a>
</m>
</a>
<a n="@sticky:10003" t="m"><m n="memblock" c="container"><a n="skip" t="i">1</a>
</m>
</a>
</m>
</a>
<a n="CallbackList" t="m"><m n="memblock" c="XmlNode" t="elem"><CallbackList><Callback label="ReloadFrames" title="ColoringMode" trigger="onchange" category="" priority="0" disabled="0" /></CallbackList></m>
</a>
<a n="defaultValue" t="s"></a>
<a n="description" t="s"></a>
<a n="disabled" t="i">0</a>
<a n="highlight" t="s"></a>
<a n="inputtype" t="s">s</a>
<a n="label" t="s">Coloring mode</a>
<a n="label_style" t="m"><m n="memblock" c="vector" t="string" k="3"><vdata k="3" t="string" l0="0" Transfer-Encoding="zlib base64">
eAHLyy/KTcz5/4/hHwMAIKMFhQ==
</vdata></m>
</a>
<a n="labels" t="m"><m n="memblock" c="vector" t="string" k="3"><vdata k="3" t="string" l0="0" l1="1" l2="2" Transfer-Encoding="zlib base64">
eAFzTEksKMksS/3vllmRmvI/KDW9NCexSME5Pye/6D8AvyMNDQ==
</vdata></m>
</a>
<a n="private" t="m"><m n="memblock" c="container"><a n="@sticky:10003" t="m"><m n="memblock" c="container"><a n="skip" t="i">1</a>
</m>
</a>
</m>
</a>
<a n="qualifier" t="s"></a>
<a n="size" t="i">0</a>
<a n="SizeOnFocus" t="i">0</a>
<a n="unit" t="s"></a>
<a n="value" t="s">WeightedAverage</a>
<a n="value_disabled" t="m"><m n="memblock" c="vector"><vdata k="3" t="byte" rank="1" dimsize0="3" Transfer-Encoding="zlib base64">
eAFjYGAAAAADAAE=
</vdata><a n="factor" t="f">1.0</a>
</m>
</a>
<a n="values" t="m"><m n="memblock" c="vector" t="string" k="3"><vdata k="3" t="string" l0="0" l1="1" l2="2" Transfer-Encoding="zlib base64">
eAELT81MzyhJTXEsSy1KTE/9H1ya+983sSIsMac09T8AuiwNQg==
</vdata></m>
</a>
<a n="@sticky:10003" t="m"><m n="memblock" c="container"><a n="attr" t="m"><m n="memblock" c="container"><a n="class" t="s">input</a>
</m>
</a>
<a n="docID" t="s"></a>
<a n="insertmode" t="s">replace</a>
<a n="is_root" t="i">0</a>
<a n="skip" t="i">1</a>
<a n="target" t="m"><m n="memblock" c="container"><a n="target" t="s">value</a>
<a n="upCount" t="i">0</a>
</m>
</a>
<a n="ui" t="s">input</a>
<a n="uiclass" t="s">menu</a>
<a n="uirowmode" t="i">0</a>
</m>
</a>
</m>
</a>
<a n="palette" t="m"><m n="memblock" c="container"><a n="autosubmit" t="s"></a>
<a n="callback" t="m"><m n="memblock" c="container"><a n="@isordered" t="i">1</a>
<a n="ReloadFrames" t="m"><m n="memblock" c="container"><a n="closure" t="m"><m n="memblock" c="closure"><a n="@context" t="s">&lt;AcapellaUserInterface||UI/imageviewmethods.proc&gt;</a>
<a n="@modulename" t="s">UI::_CIV_CB_Render_Images_SwitchMode</a>
<a n="@bound" t="m"><m n="memblock" c="container"></m>
</a>
<a n="@suppresswarnings" t="i">0</a>
</m>
</a>
<a n="data" t="m"><m n="memblock" c="container"></m>
</a>
</m>
</a>
<a n="@sticky:10003" t="m"><m n="memblock" c="container"><a n="skip" t="i">1</a>
</m>
</a>
</m>
</a>
<a n="CallbackList" t="m"><m n="memblock" c="XmlNode" t="elem"><CallbackList><Callback label="ReloadFrames" title="Palette" trigger="onchange" category="" priority="0" disabled="0" /></CallbackList></m>
</a>
<a n="defaultValue" t="s"></a>
<a n="description" t="s"></a>
<a n="disabled" t="i">0</a>
<a n="highlight" t="s"></a>
<a n="inputtype" t="s">s</a>
<a n="label" t="s">Color palette</a>
<a n="label_style" t="m"><m n="memblock" c="vector" t="string" k="2"><vdata k="2" t="string" l0="0" Transfer-Encoding="zlib base64">
eAHLyy/KTcz5/48BABWZBIc=
</vdata></m>
</a>
<a n="labels" t="m"><m n="memblock" c="vector" t="string" k="2"><vdata k="2" t="string" l0="0" l1="1" Transfer-Encoding="zlib base64">
eAFzrShJzUtJTfkfnJlbkJP6HwA7bAea
</vdata></m>
</a>
<a n="private" t="m"><m n="memblock" c="container"><a n="@sticky:10003" t="m"><m n="memblock" c="container"><a n="skip" t="i">1</a>
</m>
</a>
</m>
</a>
<a n="qualifier" t="s"></a>
<a n="size" t="i">0</a>
<a n="SizeOnFocus" t="i">0</a>
<a n="unit" t="s"></a>
<a n="value" t="s">Extended</a>
<a n="value_disabled" t="m"><m n="memblock" c="vector"><vdata k="2" t="byte" rank="1" dimsize0="2" Transfer-Encoding="zlib base64">
eAFjYAAAAAIAAQ==
</vdata><a n="factor" t="f">1.0</a>
</m>
</a>
<a n="values" t="m"><m n="memblock" c="vector" t="string" k="2"><vdata k="2" t="string" l0="0" l1="1" Transfer-Encoding="zlib base64">
eAFzrShJzUtJTfkfkJOYmfcfADQoByQ=
</vdata></m>
</a>
<a n="@sticky:10003" t="m"><m n="memblock" c="container"><a n="attr" t="m"><m n="memblock" c="container"><a n="class" t="s">input</a>
</m>
</a>
<a n="docID" t="s"></a>
<a n="insertmode" t="s">replace</a>
<a n="is_root" t="i">0</a>
<a n="skip" t="i">1</a>
<a n="target" t="m"><m n="memblock" c="container"><a n="target" t="s">value</a>
<a n="upCount" t="i">0</a>
</m>
</a>
<a n="ui" t="s">input</a>
<a n="uiclass" t="s">menu</a>
<a n="uirowmode" t="i">0</a>
</m>
</a>
</m>
</a>
<a n="@sticky:10003" t="m"><m n="memblock" c="container"><a n="AllowReorder" t="i">0</a>
<a n="attr" t="m"><m n="memblock" c="container"><a n="class" t="s">container</a>
<a n="style" t="s">width:0</a>
</m>
</a>
<a n="docID" t="s"></a>
<a n="insertmode" t="s">simple</a>
<a n="is_root" t="i">0</a>
<a n="skip" t="i">0</a>
<a n="tabulate" t="i">1</a>
<a n="ui" t="s">container</a>
<a n="uiclass" t="s">container</a>
</m>
</a>
</m>
</a>
<a n="Render_OverlapControl_Stencils" t="m"><m n="memblock" c="container"><a n="@isordered" t="i">1</a>
<a n="overlapmode" t="m"><m n="memblock" c="container"><a n="autosubmit" t="s"></a>
<a n="callback" t="m"><m n="memblock" c="container"><a n="@isordered" t="i">1</a>
<a n="ChangeOverlapmode" t="m"><m n="memblock" c="container"><a n="closure" t="m"><m n="memblock" c="closure"><a n="@context" t="s">&lt;AcapellaUserInterface||UI/imageviewmethods.proc&gt;</a>
<a n="@modulename" t="s">UI::_CIV_CB__ReloadFrames</a>
<a n="@bound" t="m"><m n="memblock" c="container"><a n="SplitPoint" t="i">-4</a>
</m>
</a>
<a n="@suppresswarnings" t="i">0</a>
</m>
</a>
<a n="data" t="m"><m n="memblock" c="container"></m>
</a>
</m>
</a>
<a n="@sticky:10003" t="m"><m n="memblock" c="container"><a n="skip" t="i">1</a>
</m>
</a>
</m>
</a>
<a n="CallbackList" t="m"><m n="memblock" c="XmlNode" t="elem"><CallbackList><Callback label="ChangeOverlapmode" title="OverlapMode" trigger="onchange" category="" priority="0" disabled="0" /></CallbackList></m>
</a>
<a n="defaultValue" t="s">none</a>
<a n="description" t="s"></a>
<a n="disabled" t="i">0</a>
<a n="highlight" t="s"></a>
<a n="inputtype" t="s">s</a>
<a n="label" t="s">Overlap style</a>
<a n="label_style" t="m"><m n="memblock" c="vector" t="string" k="4"><vdata k="4" t="string" l0="0" Transfer-Encoding="zlib base64">
eAHLyy/KTcz5/48BBAEtqQaD
</vdata></m>
</a>
<a n="labels" t="m"><m n="memblock" c="vector" t="string" k="4"><vdata k="4" t="string" l0="0" l1="1" l2="2" l3="3" Transfer-Encoding="zlib base64">
eAHzy89L/e+ckZqcnVqUlJ9YlPI/uKQosyC1+H9wfk5myn8A7wUPLw==
</vdata></m>
</a>
<a n="private" t="m"><m n="memblock" c="container"><a n="@sticky:10003" t="m"><m n="memblock" c="container"><a n="skip" t="i">1</a>
</m>
</a>
</m>
</a>
<a n="qualifier" t="s"></a>
<a n="size" t="i">0</a>
<a n="SizeOnFocus" t="i">0</a>
<a n="unit" t="s"></a>
<a n="value" t="s">none</a>
<a n="value_disabled" t="m"><m n="memblock" c="vector"><vdata k="4" t="byte" rank="1" dimsize0="4" Transfer-Encoding="zlib base64">
eAFjYGBgAAAABAAB
</vdata><a n="factor" t="f">1.0</a>
</m>
</a>
<a n="values" t="m"><m n="memblock" c="vector" t="string" k="4"><vdata k="4" t="string" l0="0" l1="1" l2="2" l3="3" Transfer-Encoding="zlib base64">
eAHLy89L/Z9elJnyv7ikKLMgtfh/cX4OkAcAl/MMeA==
</vdata></m>
</a>
<a n="@sticky:10003" t="m"><m n="memblock" c="container"><a n="attr" t="m"><m n="memblock" c="container"><a n="class" t="s">input</a>
</m>
</a>
<a n="docID" t="s"></a>
<a n="insertmode" t="s">replace</a>
<a n="is_root" t="i">0</a>
<a n="skip" t="i">1</a>
<a n="target" t="m"><m n="memblock" c="container"><a n="target" t="s">value</a>
<a n="upCount" t="i">0</a>
</m>
</a>
<a n="ui" t="s">input</a>
<a n="uiclass" t="s">menu</a>
<a n="uirowmode" t="i">0</a>
</m>
</a>
</m>
</a>
<a n="@sticky:10003" t="m"><m n="memblock" c="container"><a n="AllowReorder" t="i">0</a>
<a n="attr" t="m"><m n="memblock" c="container"><a n="class" t="s">container</a>
<a n="style" t="s">width:0</a>
</m>
</a>
<a n="docID" t="s"></a>
<a n="insertmode" t="s">simple</a>
<a n="is_root" t="i">0</a>
<a n="skip" t="i">0</a>
<a n="tabulate" t="i">1</a>
<a n="ui" t="s">container</a>
<a n="uiclass" t="s">container</a>
</m>
</a>
</m>
</a>
<a n="Render_ScaleBar_ScaleBar" t="m"><m n="memblock" c="container"><a n="@isordered" t="i">1</a>
<a n="ScaleBar" t="m"><m n="memblock" c="container"><a n="autosubmit" t="s"></a>
<a n="callback" t="m"><m n="memblock" c="container"><a n="@isordered" t="i">1</a>
<a n="ReloadFrames" t="m"><m n="memblock" c="container"><a n="closure" t="m"><m n="memblock" c="closure"><a n="@context" t="s">&lt;AcapellaUserInterface||UI/imageviewmethods.proc&gt;</a>
<a n="@modulename" t="s">UI::_CIV_CB__SetScaleBar</a>
<a n="@bound" t="m"><m n="memblock" c="container"></m>
</a>
<a n="@suppresswarnings" t="i">0</a>
</m>
</a>
<a n="data" t="m"><m n="memblock" c="container"></m>
</a>
</m>
</a>
<a n="@sticky:10003" t="m"><m n="memblock" c="container"><a n="skip" t="i">1</a>
</m>
</a>
</m>
</a>
<a n="CallbackList" t="m"><m n="memblock" c="XmlNode" t="elem"><CallbackList><Callback label="ReloadFrames" title="ReloadFrames" trigger="onchange" category="" priority="0" disabled="0" /></CallbackList></m>
</a>
<a n="defaultValue" t="s"></a>
<a n="description" t="s"></a>
<a n="disabled" t="i">0</a>
<a n="highlight" t="s"></a>
<a n="inputtype" t="s">s</a>
<a n="label" t="s">Show Scale</a>
<a n="label_style" t="m"><m n="memblock" c="vector" t="string" k="5"><vdata k="5" t="string" l0="0" Transfer-Encoding="zlib base64">
eAHLyy/KTcz5/48BAgE8qweB
</vdata></m>
</a>
<a n="labels" t="m"><m n="memblock" c="vector" t="string" k="5"><vdata k="5" t="string" l0="0" l1="1" l2="2" l3="3" l4="4" Transfer-Encoding="zlib base64">
eAHzy89L/e+UX1KSn6vgk5pW8j8kvwDBCMpMzyiBSUM4ABF1FW4=
</vdata></m>
</a>
<a n="private" t="m"><m n="memblock" c="container"><a n="@sticky:10003" t="m"><m n="memblock" c="container"><a n="skip" t="i">1</a>
</m>
</a>
</m>
</a>
<a n="qualifier" t="s"></a>
<a n="size" t="i">0</a>
<a n="SizeOnFocus" t="i">0</a>
<a n="unit" t="s"></a>
<a n="value" t="f">NaN</a>
<a n="value_disabled" t="m"><m n="memblock" c="vector"><vdata k="5" t="byte" rank="1" dimsize0="5" Transfer-Encoding="zlib base64">
eAFjYAACAAAFAAE=
</vdata><a n="factor" t="f">1.0</a>
</m>
</a>
<a n="values" t="m"><m n="memblock" c="vector"><vdata k="5" t="double" rank="1" dimsize0="5" Transfer-Encoding="zlib base64">
eAFjYACBH/VgCk58sIcyHSA0hwMASRYDLw==
</vdata><a n="factor" t="f">1.0</a>
</m>
</a>
<a n="@sticky:10003" t="m"><m n="memblock" c="container"><a n="attr" t="m"><m n="memblock" c="container"><a n="class" t="s">input</a>
</m>
</a>
<a n="docID" t="s"></a>
<a n="insertmode" t="s">replace</a>
<a n="is_root" t="i">0</a>
<a n="skip" t="i">0</a>
<a n="target" t="m"><m n="memblock" c="container"><a n="target" t="s">value</a>
<a n="upCount" t="i">0</a>
</m>
</a>
<a n="ui" t="s">input</a>
<a n="uiclass" t="s">menu</a>
<a n="uirowmode" t="i">0</a>
</m>
</a>
</m>
</a>
<a n="@sticky:10003" t="m"><m n="memblock" c="container"><a n="AllowReorder" t="i">0</a>
<a n="attr" t="m"><m n="memblock" c="container"><a n="class" t="s">container</a>
<a n="style" t="s">width:0</a>
</m>
</a>
<a n="docID" t="s"></a>
<a n="insertmode" t="s">simple</a>
<a n="is_root" t="i">0</a>
<a n="skip" t="i">0</a>
<a n="tabulate" t="i">1</a>
<a n="ui" t="s">container</a>
<a n="uiclass" t="s">container</a>
</m>
</a>
</m>
</a>
<a n="Frames_Images_Images" t="m"><m n="memblock" c="container"><a n="@isordered" t="i">1</a>
<a n="Sharpness" t="m"><m n="memblock" c="container"><a n="autosubmit" t="s"></a>
<a n="callback" t="m"><m n="memblock" c="container"><a n="@isordered" t="i">1</a>
<a n="ConditionalReloadFrames" t="m"><m n="memblock" c="container"><a n="closure" t="m"><m n="memblock" c="closure"><a n="@context" t="s">&lt;AcapellaUserInterface||UI/imageviewmethods.proc&gt;</a>
<a n="@modulename" t="s">UI::_CIV_CB__ReloadSharpnessFrames</a>
<a n="@bound" t="m"><m n="memblock" c="container"><a n="SplitPoint" t="i">-4</a>
</m>
</a>
<a n="@suppresswarnings" t="i">0</a>
</m>
</a>
<a n="data" t="m"><m n="memblock" c="container"></m>
</a>
</m>
</a>
<a n="@sticky:10003" t="m"><m n="memblock" c="container"><a n="skip" t="i">1</a>
</m>
</a>
</m>
</a>
<a n="CallbackList" t="m"><m n="memblock" c="XmlNode" t="elem"><CallbackList><Callback label="ConditionalReloadFrames" title="ConditionalReloadFrames" trigger="onchange" category="" priority="0" disabled="0" /></CallbackList></m>
</a>
<a n="defaultValue" t="s">1</a>
<a n="description" t="s"></a>
<a n="disabled" t="i">0</a>
<a n="highlight" t="s"></a>
<a n="inputtype" t="s">d</a>
<a n="label" t="s">Sharpness</a>
<a n="max" t="s"></a>
<a n="min" t="s"></a>
<a n="precision" t="i">3</a>
<a n="private" t="m"><m n="memblock" c="container"><a n="@sticky:10003" t="m"><m n="memblock" c="container"><a n="skip" t="i">1</a>
</m>
</a>
</m>
</a>
<a n="qualifier" t="m"><m n="memblock" c="container"><a n="autosubmit" t="s"></a>
<a n="callback" t="m"><m n="memblock" c="container"><a n="@isordered" t="i">1</a>
<a n="ReloadFrames" t="m"><m n="memblock" c="container"><a n="closure" t="m"><m n="memblock" c="closure"><a n="@context" t="s">&lt;AcapellaUserInterface||UI/imageviewmethods.proc&gt;</a>
<a n="@modulename" t="s">UI::_CIV_CB__ReloadFrames</a>
<a n="@bound" t="m"><m n="memblock" c="container"><a n="SplitPoint" t="i">-5</a>
</m>
</a>
<a n="@suppresswarnings" t="i">0</a>
</m>
</a>
<a n="data" t="m"><m n="memblock" c="container"></m>
</a>
</m>
</a>
<a n="@sticky:10003" t="m"><m n="memblock" c="container"><a n="skip" t="i">1</a>
</m>
</a>
</m>
</a>
<a n="CallbackList" t="m"><m n="memblock" c="XmlNode" t="elem"><CallbackList><Callback label="ReloadFrames" title="ReloadFrames" trigger="onchange" category="" priority="0" disabled="0" /></CallbackList></m>
</a>
<a n="defaultValue" t="s">true</a>
<a n="description" t="s"></a>
<a n="disabled" t="i">0</a>
<a n="highlight" t="s"></a>
<a n="inputtype" t="s">b</a>
<a n="label" t="s">Apply Sharpness</a>
<a n="max" t="s"></a>
<a n="min" t="s"></a>
<a n="precision" t="i">3</a>
<a n="private" t="m"><m n="memblock" c="container"><a n="@sticky:10003" t="m"><m n="memblock" c="container"><a n="skip" t="i">1</a>
</m>
</a>
</m>
</a>
<a n="qualifier" t="s"></a>
<a n="step" t="s"></a>
<a n="unit" t="s"></a>
<a n="value" t="s">true</a>
<a n="@sticky:10003" t="m"><m n="memblock" c="container"><a n="attr" t="m"><m n="memblock" c="container"><a n="class" t="s">input</a>
</m>
</a>
<a n="docID" t="s"></a>
<a n="insertmode" t="s">replace</a>
<a n="is_root" t="i">0</a>
<a n="showMinMax" t="i">0</a>
<a n="showValue" t="i">0</a>
<a n="skip" t="i">0</a>
<a n="target" t="m"><m n="memblock" c="container"><a n="target" t="s">value</a>
<a n="upCount" t="i">0</a>
</m>
</a>
<a n="ui" t="s">input</a>
<a n="uiclass" t="s">text</a>
<a n="uirowmode" t="i">0</a>
</m>
</a>
</m>
</a>
<a n="step" t="s"></a>
<a n="unit" t="s"></a>
<a n="value" t="s">1</a>
<a n="@sticky:10003" t="m"><m n="memblock" c="container"><a n="attr" t="m"><m n="memblock" c="container"><a n="class" t="s">input</a>
</m>
</a>
<a n="docID" t="s"></a>
<a n="insertmode" t="s">replace</a>
<a n="is_root" t="i">0</a>
<a n="showMinMax" t="i">0</a>
<a n="showValue" t="i">0</a>
<a n="skip" t="i">0</a>
<a n="target" t="m"><m n="memblock" c="container"><a n="target" t="s">value</a>
<a n="upCount" t="i">0</a>
</m>
</a>
<a n="ui" t="s">input</a>
<a n="uiclass" t="s">text</a>
<a n="uirowmode" t="i">0</a>
</m>
</a>
</m>
</a>
<a n="@sticky:10003" t="m"><m n="memblock" c="container"><a n="AllowReorder" t="i">0</a>
<a n="attr" t="m"><m n="memblock" c="container"><a n="class" t="s">container</a>
<a n="style" t="s">width:0</a>
</m>
</a>
<a n="docID" t="s"></a>
<a n="insertmode" t="s">simple</a>
<a n="is_root" t="i">0</a>
<a n="skip" t="i">0</a>
<a n="tabulate" t="i">1</a>
<a n="ui" t="s">container</a>
<a n="uiclass" t="s">container</a>
</m>
</a>
</m>
</a>
<a n="Render_Stencils_Stencils" t="m"><m n="memblock" c="container"><a n="rainbowsize" t="m"><m n="memblock" c="container"><a n="value" t="f">10.0</a>
<a n="@sticky:10003" t="m"><m n="memblock" c="container"><a n="skip" t="i">1</a>
</m>
</a>
</m>
</a>
</m>
</a>
<a n="@sticky:10003" t="m"><m n="memblock" c="container"><a n="AllowReorder" t="i">0</a>
<a n="attr" t="m"><m n="memblock" c="container"><a n="class" t="s">container</a>
<a n="style" t="s"></a>
</m>
</a>
<a n="docID" t="s"></a>
<a n="insertmode" t="s">simple</a>
<a n="is_root" t="i">0</a>
<a n="skip" t="i">0</a>
<a n="tabulate" t="i">1</a>
<a n="ui" t="s">container</a>
<a n="uiclass" t="s">container</a>
</m>
</a>
</m>
</a>
<a n="general_title" t="s">General controls</a>
<a n="image_groups" t="m"><m n="memblock" c="XmlNode" t="elem"><Groups><Group no="0" title="Channels"><open>1</open><Members><Member no="0" /><Member no="1" /><Member no="2" /><Member no="3" /><Member no="4" /><Member no="5" /><Member no="6" /></Members></Group></Groups></m>
</a>
<a n="image_title" t="s">Channels</a>
<a n="images" t="m"><m n="memblock" c="container"><a n="autocontrast" t="m"><m n="memblock" c="vector"><vdata k="7" t="signed char" rank="1" dimsize0="7" Transfer-Encoding="zlib base64">
eAFjZAQDAAAjAAg=
</vdata><a n="factor" t="f">1.0</a>
</m>
</a>
<a n="color" t="m"><m n="memblock" c="vector" t="string" k="7"><vdata k="7" t="string" l0="0" Transfer-Encoding="zlib base64">
eAFzL0qs/P+PAQEBTtQIhw==
</vdata></m>
</a>
<a n="default_color" t="m"><m n="memblock" c="vector" t="string" k="7"><vdata k="7" t="string" l0="0" Transfer-Encoding="zlib base64">
eAFzL0qs/P+PAQEBTtQIhw==
</vdata></m>
</a>
<a n="flag" t="m"><m n="memblock" c="vector"><vdata k="7" t="signed char" rank="1" dimsize0="7" Transfer-Encoding="zlib base64">
eAFjZAADAAAOAAI=
</vdata><a n="factor" t="f">1.0</a>
</m>
</a>
<a n="label" t="m"><m n="memblock" c="vector" t="string" k="7"><vdata k="7" t="string" l0="0" l1="1" l2="2" l3="3" l4="4" l5="5" Transfer-Encoding="zlib base64">
eAFzKspMzyhJy0zNSfnv6u4W8D/XOSO1qKjyf0BOYl6qgm9igYITkhKEKFgxggvT
5pyYk1yak1iSmqLgmZuYnvofAKBNJ5k=
</vdata></m>
</a>
<a n="open" t="m"><m n="memblock" c="vector"><vdata k="7" t="byte" rank="1" dimsize0="7" Transfer-Encoding="zlib base64">
eAFjYAADAAAHAAE=
</vdata><a n="factor" t="f">1.0</a>
</m>
</a>
<a n="xfmid" t="m"><m n="memblock" c="vector"><vdata k="7" t="double" rank="1" dimsize0="7" Transfer-Encoding="zlib base64">
eAEBOADH/807f2aeoNY/yPK2+tFbzT9gJvrX0MvOP1XRYKBQWuA/NTG8Laf33z/T
A3ejADHgP0cEPVwypM4/htsc4w==
</vdata><a n="factor" t="f">1.0</a>
</m>
</a>
<a n="xmax" t="m"><m n="memblock" c="vector"><vdata k="7" t="double" rank="1" dimsize0="7" Transfer-Encoding="zlib base64">
eAE7e+bMmTdtjx1anC1aLu/447DEcNWElLZXDgwMDAuKz3iC6WOrLeG0dOLO5YVf
mBwBJiAZNA==
</vdata><a n="factor" t="f">1.0</a>
</m>
</a>
<a n="xmin" t="m"><m n="memblock" c="vector"><vdata k="7" t="double" rank="1" dimsize0="7" Transfer-Encoding="zlib base64">
eAFjYICACd8r+r9HZDkYxJwLzb+d7gAUTWDUZDoApB02rmYB0Qc4Hf7tF5pWLZX4
M9MBAMo9Edo=
</vdata><a n="factor" t="f">1.0</a>
</m>
</a>
<a n="ymax" t="m"><m n="memblock" c="vector"><vdata k="7" t="double" rank="1" dimsize0="7" Transfer-Encoding="zlib base64">
eAFjYACBD/ZgigQaANXpCEo=
</vdata><a n="factor" t="f">1.0</a>
</m>
</a>
<a n="ymid" t="m"><m n="memblock" c="vector"><vdata k="7" t="double" rank="1" dimsize0="7" Transfer-Encoding="zlib base64">
eAFjYACBB/ZgigQaAMqJB9o=
</vdata><a n="factor" t="f">1.0</a>
</m>
</a>
<a n="ymin" t="m"><m n="memblock" c="vector"><vdata k="7" t="double" rank="1" dimsize0="7" Transfer-Encoding="zlib base64">
eAFjYCAPAAAAOAAB
</vdata><a n="factor" t="f">1.0</a>
</m>
</a>
</m>
</a>
<a n="stencil_groups" t="m"><m n="memblock" c="XmlNode" t="elem"><Groups><Group no="0" title="Regions"><open>1</open><Members><Member no="0" /></Members></Group><Group no="1" title="Overlays"><open>1</open><Members><Member no="1" /></Members></Group></Groups></m>
</a>
<a n="stencil_title" t="s">Regions</a>
<a n="stencils" t="m"><m n="memblock" c="container"><a n="class" t="m"><m n="memblock" c="vector" t="string" k="2"><vdata k="2" t="string" Transfer-Encoding="zlib base64">
eAH7/x8AAv8B/w==
</vdata></m>
</a>
<a n="color" t="m"><m n="memblock" c="vector" t="string" k="2"><vdata k="2" t="string" l0="0" l1="1" Transfer-Encoding="zlib base64">
eAFLzs/JLypOLXEoSszMS8ov/6/s5mZpbOD4HwCFZAoo
</vdata></m>
</a>
<a n="default_color" t="m"><m n="memblock" c="vector" t="string" k="2"><vdata k="2" t="string" l0="0" l1="1" Transfer-Encoding="zlib base64">
eAFLzs/JLypOLXEoSszMS8ov/6/s5mZpbOD4HwCFZAoo
</vdata></m>
</a>
<a n="flag" t="m"><m n="memblock" c="vector"><vdata k="2" t="byte" rank="1" dimsize0="2" Transfer-Encoding="zlib base64">
eAFjZAQAAAUAAw==
</vdata><a n="factor" t="f">1.0</a>
</m>
</a>
<a n="label" t="m"><m n="memblock" c="vector" t="string" k="2"><vdata k="2" t="string" l0="0" l1="1" Transfer-Encoding="zlib base64">
eAHzK03OSS0t/u+RmZ6RA8QlqSkK/klZqcklxf8BrPYMKQ==
</vdata></m>
</a>
<a n="open" t="m"><m n="memblock" c="vector"><vdata k="2" t="byte" rank="1" dimsize0="2" Transfer-Encoding="zlib base64">
eAFjYAAAAAIAAQ==
</vdata><a n="factor" t="f">1.0</a>
</m>
</a>
<a n="priority" t="m"><m n="memblock" c="vector"><vdata k="2" t="byte" rank="1" dimsize0="2" Transfer-Encoding="zlib base64">
eAFjYAQAAAMAAg==
</vdata><a n="factor" t="f">1.0</a>
</m>
</a>
<a n="style" t="m"><m n="memblock" c="vector" t="string" k="2"><vdata k="2" t="string" l0="0" l1="1" Transfer-Encoding="zlib base64">
eAFLyk+p/F+cn5OZ8h8AIGsFyA==
</vdata></m>
</a>
</m>
</a>
<a n="tracker" t="m"><m n="memblock" c="container"><a n="color" t="m"><m n="memblock" c="vector" t="string" k="7"><vdata k="7" t="string" l0="0" Transfer-Encoding="zlib base64">
eAFzL0qs/P+PAQEBTtQIhw==
</vdata></m>
</a>
<a n="@sticky:10003" t="m"><m n="memblock" c="container"><a n="skip" t="i">1</a>
</m>
</a>
</m>
</a>
</m>
</a>
<a n="TableRefString" t="m"><m n="memblock" c="vector" t="string" k="1"><vdata k="1" t="string" l0="0" Transfer-Encoding="zlib base64">
eAFzLUvMKU0syczPc0ksSdQLKMpPTk0pLUot1gtOzUlNLgnILyjNAcvHm+n5l5YU
lJYU68XH+5Um56RmGuilADVllqTm/gcA+lgcTw==
</vdata></m>
</a>
<a n="DefaultStencilControls" t="m"><m n="memblock" c="container"><a n="color" t="m"><m n="memblock" c="vector" t="string" k="1"><vdata k="1" t="string" l0="0" Transfer-Encoding="zlib base64">
eAFLzs/JLypOLXEoSszMS8ov/w8AP9wHnQ==
</vdata></m>
</a>
<a n="flag" t="m"><m n="memblock" c="vector"><vdata k="1" t="byte" rank="1" dimsize0="1" Transfer-Encoding="zlib base64">
eAFjBAAAAgAC
</vdata><a n="factor" t="f">1.0</a>
</m>
</a>
<a n="style" t="m"><m n="memblock" c="vector" t="string" k="1"><vdata k="1" t="string" l0="0" Transfer-Encoding="zlib base64">
eAFLyk+p/A8ABsgCrg==
</vdata></m>
</a>
<a n="@sticky:10003" t="m"><m n="memblock" c="container"><a n="DefaultColor" t="s">colorset@rainbow</a>
<a n="DefaultStyle" t="s">body</a>
<a n="last_standardvalues" t="m"><m n="memblock" c="container"><a n="@isordered" t="i">1</a>
<a n="Nucleus" t="m"><m n="memblock" c="container"><a n="color" t="s">colorset@rainbow</a>
<a n="style" t="s">Body</a>
</m>
</a>
</m>
</a>
<a n="NonDefaultStyle" t="s">Body</a>
</m>
</a>
</m>
</a>
<a n="current_frame" t="s">0</a>
<a n="cRenderSettings" t="m"><m n="memblock" c="container"><a n="Render" t="m"><m n="memblock" c="container"><a n="Colormode_ColorTranslator" t="m"><m n="memblock" c="container"><a n="Colormode" t="s">WeightedAverage:Extended</a>
<a n="methodclass" t="s">Colormode</a>
<a n="pluginclass" t="s">Render</a>
</m>
</a>
<a n="Images_Images" t="m"><m n="memblock" c="container"><a n="colormode" t="s">WeightedAverage</a>
<a n="methodclass" t="s">Images</a>
<a n="palette" t="s">Extended</a>
<a n="pluginclass" t="s">Render</a>
</m>
</a>
<a n="OverlapControl_OverlapControl" t="m"><m n="memblock" c="container"><a n="methodclass" t="s">OverlapControl</a>
<a n="Overlapmode" t="s">none</a>
<a n="pluginclass" t="s">Render</a>
</m>
</a>
<a n="ScaleBar_ScaleBar" t="m"><m n="memblock" c="container"><a n="methodclass" t="s">ScaleBar</a>
<a n="pluginclass" t="s">Render</a>
<a n="ScaleBar" t="f">NaN</a>
</m>
</a>
<a n="Stencils_Stencils" t="m"><m n="memblock" c="container"><a n="color" t="m"><m n="memblock" c="vector" t="string" k="2"><vdata k="2" t="string" l0="0" l1="1" Transfer-Encoding="zlib base64">
eAFLzs/JLypOLXEoSszMS8ov/6/s5mZpbOD4HwCFZAoo
</vdata></m>
</a>
<a n="flag" t="m"><m n="memblock" c="vector"><vdata k="2" t="byte" rank="1" dimsize0="2" Transfer-Encoding="zlib base64">
eAFjZAQAAAUAAw==
</vdata><a n="factor" t="f">1.0</a>
</m>
</a>
<a n="methodclass" t="s">Stencils</a>
<a n="pluginclass" t="s">Render</a>
<a n="rainbowsize" t="f">10.0</a>
<a n="style" t="m"><m n="memblock" c="vector" t="string" k="2"><vdata k="2" t="string" l0="0" l1="1" Transfer-Encoding="zlib base64">
eAFLyk+p/F+cn5OZ8h8AIGsFyA==
</vdata></m>
</a>
</m>
</a>
</m>
</a>
</m>
</a>
<a n="Frames" t="m"><m n="memblock" c="container"><a n="@isordered" t="i">1</a>
<a n="Nuclei" t="m"><m n="memblock" c="container"><a n="@isordered" t="i">1</a>
<a n="FrameLabel" t="s">Nuclei</a>
<a n="FrameItemName" t="s">Nuclei</a>
<a n="Images_RefString" t="s">Images=AAL::GetValidImages(ScaleLevel=0).v_images;</a>
<a n="Stencils_RefString" t="s">Stencils=AAL::GetImageViewStencils(ListRefString).v_stencils;</a>
<a n="Type" t="s">Standard</a>
<a n="ListRefString" t="s">EvaluationData.Procedures.SelectPopulation_6.Outputs.__Nuclei0.dataitem</a>
</m>
</a>
</m>
</a>
<a n="SkipTab" t="i">0</a>
<a n="ButtonDef" t="s">
		UI_in=UI;
		UI=ocnt();
		UI::C_Layout(&quot;(1)&quot;, vec(&quot;Controls&quot;), cellalign=&quot;center&quot;, class=&quot;packer&quot;)
		Buttons=UI;
		UI=UI_in;
	</a>
<a n="@sticky:10003" t="m"><m n="memblock" c="container"><a n="__version" t="f">3.0</a>
</m>
</a>
</m>
</a>
<a n="@GFP@2b@20nucleiReturnResults" t="m"><m n="memblock" c="container"><a n="@isordered" t="i">1</a>
<a n="TabLabel" t="s">GFP+ nuclei</a>
<a n="TabItemName" t="s">@GFP@2b@20nucleiReturnResults</a>
<a n="TabTitle" t="s">Population: GFP+ nuclei</a>
<a n="Skip" t="i">0</a>
<a n="UIclass" t="s">sticky</a>
<a n="NewDefaultChannel" t="m"><m n="memblock" c="vector" t="string" k="1"><vdata k="1" t="string" l0="0" Transfer-Encoding="zlib base64">
eAFzKspMzyhJy0zNSfkPAB8/BWQ=
</vdata></m>
</a>
<a n="NewDefaultStencil" t="m"><m n="memblock" c="vector" t="string" k="1"><vdata k="1" t="string" l0="0" Transfer-Encoding="zlib base64">
eAHzK03OSS0t/g8ADvED3w==
</vdata></m>
</a>
<a n="Type" t="s">Standard</a>
<a n="OKButtons" t="i">0</a>
<a n="TableLabel" t="m"><m n="memblock" c="vector" t="string" k="1"><vdata k="1" t="string" l0="0" Transfer-Encoding="zlib base64">
eAELKMovSC0qyUwtVnB3C9BWyCtNzknN/A8AZuII9Q==
</vdata></m>
</a>
<a n="UIinsert" t="s">FeedBack.@GFP@2b@20nucleiReturnResults</a>
<a n="UseCommonTableStencil" t="m"><m n="memblock" c="vector"><vdata k="1" t="byte" rank="1" dimsize0="1" Transfer-Encoding="zlib base64">
eAFjAAAAAQAB
</vdata><a n="factor" t="f">1.0</a>
</m>
</a>
<a n="SummaryTableOn" t="m"><m n="memblock" c="vector"><vdata k="1" t="byte" rank="1" dimsize0="1" Transfer-Encoding="zlib base64">
eAFjBAAAAgAC
</vdata><a n="factor" t="f">1.0</a>
</m>
</a>
<a n="SummaryTableLabel" t="m"><m n="memblock" c="vector" t="string" k="1"><vdata k="1" t="string" l0="0" Transfer-Encoding="zlib base64">
eAELLs3NTSyq/A8AD00D7g==
</vdata></m>
</a>
<a n="AttrTypeTable" t="m"><m n="memblock" c="vector"><vdata k="1" t="byte" rank="1" dimsize0="1" Transfer-Encoding="zlib base64">
eAFjBAAAAgAC
</vdata><a n="factor" t="f">1.0</a>
</m>
</a>
<a n="WizardImageView" t="i">0</a>
<a n="TypeofOverlays" t="s">SingleDefaultOverLay</a>
<a n="coloring_mode" t="s">WeightedAverage</a>
<a n="scopeforimages" t="s">script</a>
<a n="yFrame2Timepoint" t="i">0</a>
<a n="cnt_overlays" t="m"><m n="memblock" c="container"><a n="@isordered" t="i">1</a>
<a n="Nucleus" t="m"><m n="memblock" c="container"></m>
</a>
</m>
</a>
<a n="Controls" t="m"><m n="memblock" c="container"><a n="general" t="m"><m n="memblock" c="container"><a n="@isordered" t="i">1</a>
<a n="Render_Colormode_Standard" t="m"><m n="memblock" c="container"><a n="@isordered" t="i">1</a>
<a n="colormode" t="m"><m n="memblock" c="container"><a n="autosubmit" t="s"></a>
<a n="callback" t="m"><m n="memblock" c="container"><a n="@isordered" t="i">1</a>
<a n="TranslateColormode" t="m"><m n="memblock" c="container"><a n="closure" t="m"><m n="memblock" c="closure"><a n="@context" t="s">&lt;AcapellaUserInterface||UI/imageviewmethods.proc&gt;</a>
<a n="@modulename" t="s">UI::_CIV_Coloring_Setmode</a>
<a n="@bound" t="m"><m n="memblock" c="container"></m>
</a>
<a n="@suppresswarnings" t="i">0</a>
</m>
</a>
<a n="data" t="m"><m n="memblock" c="container"></m>
</a>
</m>
</a>
<a n="@sticky:10003" t="m"><m n="memblock" c="container"><a n="skip" t="i">1</a>
</m>
</a>
</m>
</a>
<a n="CallbackList" t="m"><m n="memblock" c="XmlNode" t="elem"><CallbackList><Callback label="TranslateColormode" title="ColorMode" trigger="onchange" category="" priority="0" disabled="0" /></CallbackList></m>
</a>
<a n="defaultValue" t="s"></a>
<a n="description" t="s"></a>
<a n="disabled" t="i">0</a>
<a n="highlight" t="s"></a>
<a n="inputtype" t="s">s</a>
<a n="label" t="s">Coloring</a>
<a n="label_style" t="m"><m n="memblock" c="vector" t="string" k="3"><vdata k="3" t="string" l0="0" Transfer-Encoding="zlib base64">
eAHLyy/KTcz5/4/hHwMAIKMFhQ==
</vdata></m>
</a>
<a n="labels" t="m"><m n="memblock" c="vector" t="string" k="3"><vdata k="3" t="string" l0="0" l1="1" l2="2" Transfer-Encoding="zlib base64">
eAELLknMS0ksSvnvmpeRmJecmvLfIzM9IweIS/4DALJdDN0=
</vdata></m>
</a>
<a n="private" t="m"><m n="memblock" c="container"><a n="@sticky:10003" t="m"><m n="memblock" c="container"><a n="skip" t="i">1</a>
</m>
</a>
</m>
</a>
<a n="qualifier" t="s"></a>
<a n="size" t="i">0</a>
<a n="SizeOnFocus" t="i">0</a>
<a n="unit" t="s"></a>
<a n="value" t="s">WeightedAverage:Extended</a>
<a n="value_disabled" t="m"><m n="memblock" c="vector"><vdata k="3" t="byte" rank="1" dimsize0="3" Transfer-Encoding="zlib base64">
eAFjYGAAAAADAAE=
</vdata><a n="factor" t="f">1.0</a>
</m>
</a>
<a n="values" t="m"><m n="memblock" c="vector" t="string" k="3"><vdata k="3" t="string" l0="0" l1="1" l2="2" Transfer-Encoding="zlib base64">
eAHzTawIS8wpTbUKyEnMzPsfnpqZnlGSmuJYllqUmI5L1LWiJDUvJTXlPwAb/hnA

</vdata></m>
</a>
<a n="@sticky:10003" t="m"><m n="memblock" c="container"><a n="attr" t="m"><m n="memblock" c="container"><a n="class" t="s">input</a>
</m>
</a>
<a n="docID" t="s"></a>
<a n="insertmode" t="s">replace</a>
<a n="is_root" t="i">0</a>
<a n="skip" t="i">0</a>
<a n="target" t="m"><m n="memblock" c="container"><a n="target" t="s">value</a>
<a n="upCount" t="i">0</a>
</m>
</a>
<a n="ui" t="s">input</a>
<a n="uiclass" t="s">menu</a>
<a n="uirowmode" t="i">0</a>
</m>
</a>
</m>
</a>
<a n="@sticky:10003" t="m"><m n="memblock" c="container"><a n="AllowReorder" t="i">0</a>
<a n="attr" t="m"><m n="memblock" c="container"><a n="class" t="s">container</a>
<a n="style" t="s">width:0</a>
</m>
</a>
<a n="docID" t="s"></a>
<a n="insertmode" t="s">simple</a>
<a n="is_root" t="i">0</a>
<a n="skip" t="i">0</a>
<a n="tabulate" t="i">1</a>
<a n="ui" t="s">container</a>
<a n="uiclass" t="s">container</a>
</m>
</a>
</m>
</a>
<a n="Render_Labels_Labels" t="m"><m n="memblock" c="container"><a n="@sticky:10003" t="m"><m n="memblock" c="container"><a n="skip" t="i">1</a>
</m>
</a>
</m>
</a>
<a n="Render_Images_Images" t="m"><m n="memblock" c="container"><a n="@isordered" t="i">1</a>
<a n="colormode" t="m"><m n="memblock" c="container"><a n="autosubmit" t="s"></a>
<a n="callback" t="m"><m n="memblock" c="container"><a n="@isordered" t="i">1</a>
<a n="ReloadFrames" t="m"><m n="memblock" c="container"><a n="closure" t="m"><m n="memblock" c="closure"><a n="@context" t="s">&lt;AcapellaUserInterface||UI/imageviewmethods.proc&gt;</a>
<a n="@modulename" t="s">UI::_CIV_CB_Render_Images_SwitchMode</a>
<a n="@bound" t="m"><m n="memblock" c="container"></m>
</a>
<a n="@suppresswarnings" t="i">0</a>
</m>
</a>
<a n="data" t="m"><m n="memblock" c="container"></m>
</a>
</m>
</a>
<a n="@sticky:10003" t="m"><m n="memblock" c="container"><a n="skip" t="i">1</a>
</m>
</a>
</m>
</a>
<a n="CallbackList" t="m"><m n="memblock" c="XmlNode" t="elem"><CallbackList><Callback label="ReloadFrames" title="ColoringMode" trigger="onchange" category="" priority="0" disabled="0" /></CallbackList></m>
</a>
<a n="defaultValue" t="s"></a>
<a n="description" t="s"></a>
<a n="disabled" t="i">0</a>
<a n="highlight" t="s"></a>
<a n="inputtype" t="s">s</a>
<a n="label" t="s">Coloring mode</a>
<a n="label_style" t="m"><m n="memblock" c="vector" t="string" k="3"><vdata k="3" t="string" l0="0" Transfer-Encoding="zlib base64">
eAHLyy/KTcz5/4/hHwMAIKMFhQ==
</vdata></m>
</a>
<a n="labels" t="m"><m n="memblock" c="vector" t="string" k="3"><vdata k="3" t="string" l0="0" l1="1" l2="2" Transfer-Encoding="zlib base64">
eAFzTEksKMksS/3vllmRmvI/KDW9NCexSME5Pye/6D8AvyMNDQ==
</vdata></m>
</a>
<a n="private" t="m"><m n="memblock" c="container"><a n="@sticky:10003" t="m"><m n="memblock" c="container"><a n="skip" t="i">1</a>
</m>
</a>
</m>
</a>
<a n="qualifier" t="s"></a>
<a n="size" t="i">0</a>
<a n="SizeOnFocus" t="i">0</a>
<a n="unit" t="s"></a>
<a n="value" t="s">WeightedAverage</a>
<a n="value_disabled" t="m"><m n="memblock" c="vector"><vdata k="3" t="byte" rank="1" dimsize0="3" Transfer-Encoding="zlib base64">
eAFjYGAAAAADAAE=
</vdata><a n="factor" t="f">1.0</a>
</m>
</a>
<a n="values" t="m"><m n="memblock" c="vector" t="string" k="3"><vdata k="3" t="string" l0="0" l1="1" l2="2" Transfer-Encoding="zlib base64">
eAELT81MzyhJTXEsSy1KTE/9H1ya+983sSIsMac09T8AuiwNQg==
</vdata></m>
</a>
<a n="@sticky:10003" t="m"><m n="memblock" c="container"><a n="attr" t="m"><m n="memblock" c="container"><a n="class" t="s">input</a>
</m>
</a>
<a n="docID" t="s"></a>
<a n="insertmode" t="s">replace</a>
<a n="is_root" t="i">0</a>
<a n="skip" t="i">1</a>
<a n="target" t="m"><m n="memblock" c="container"><a n="target" t="s">value</a>
<a n="upCount" t="i">0</a>
</m>
</a>
<a n="ui" t="s">input</a>
<a n="uiclass" t="s">menu</a>
<a n="uirowmode" t="i">0</a>
</m>
</a>
</m>
</a>
<a n="palette" t="m"><m n="memblock" c="container"><a n="autosubmit" t="s"></a>
<a n="callback" t="m"><m n="memblock" c="container"><a n="@isordered" t="i">1</a>
<a n="ReloadFrames" t="m"><m n="memblock" c="container"><a n="closure" t="m"><m n="memblock" c="closure"><a n="@context" t="s">&lt;AcapellaUserInterface||UI/imageviewmethods.proc&gt;</a>
<a n="@modulename" t="s">UI::_CIV_CB_Render_Images_SwitchMode</a>
<a n="@bound" t="m"><m n="memblock" c="container"></m>
</a>
<a n="@suppresswarnings" t="i">0</a>
</m>
</a>
<a n="data" t="m"><m n="memblock" c="container"></m>
</a>
</m>
</a>
<a n="@sticky:10003" t="m"><m n="memblock" c="container"><a n="skip" t="i">1</a>
</m>
</a>
</m>
</a>
<a n="CallbackList" t="m"><m n="memblock" c="XmlNode" t="elem"><CallbackList><Callback label="ReloadFrames" title="Palette" trigger="onchange" category="" priority="0" disabled="0" /></CallbackList></m>
</a>
<a n="defaultValue" t="s"></a>
<a n="description" t="s"></a>
<a n="disabled" t="i">0</a>
<a n="highlight" t="s"></a>
<a n="inputtype" t="s">s</a>
<a n="label" t="s">Color palette</a>
<a n="label_style" t="m"><m n="memblock" c="vector" t="string" k="2"><vdata k="2" t="string" l0="0" Transfer-Encoding="zlib base64">
eAHLyy/KTcz5/48BABWZBIc=
</vdata></m>
</a>
<a n="labels" t="m"><m n="memblock" c="vector" t="string" k="2"><vdata k="2" t="string" l0="0" l1="1" Transfer-Encoding="zlib base64">
eAFzrShJzUtJTfkfnJlbkJP6HwA7bAea
</vdata></m>
</a>
<a n="private" t="m"><m n="memblock" c="container"><a n="@sticky:10003" t="m"><m n="memblock" c="container"><a n="skip" t="i">1</a>
</m>
</a>
</m>
</a>
<a n="qualifier" t="s"></a>
<a n="size" t="i">0</a>
<a n="SizeOnFocus" t="i">0</a>
<a n="unit" t="s"></a>
<a n="value" t="s">Extended</a>
<a n="value_disabled" t="m"><m n="memblock" c="vector"><vdata k="2" t="byte" rank="1" dimsize0="2" Transfer-Encoding="zlib base64">
eAFjYAAAAAIAAQ==
</vdata><a n="factor" t="f">1.0</a>
</m>
</a>
<a n="values" t="m"><m n="memblock" c="vector" t="string" k="2"><vdata k="2" t="string" l0="0" l1="1" Transfer-Encoding="zlib base64">
eAFzrShJzUtJTfkfkJOYmfcfADQoByQ=
</vdata></m>
</a>
<a n="@sticky:10003" t="m"><m n="memblock" c="container"><a n="attr" t="m"><m n="memblock" c="container"><a n="class" t="s">input</a>
</m>
</a>
<a n="docID" t="s"></a>
<a n="insertmode" t="s">replace</a>
<a n="is_root" t="i">0</a>
<a n="skip" t="i">1</a>
<a n="target" t="m"><m n="memblock" c="container"><a n="target" t="s">value</a>
<a n="upCount" t="i">0</a>
</m>
</a>
<a n="ui" t="s">input</a>
<a n="uiclass" t="s">menu</a>
<a n="uirowmode" t="i">0</a>
</m>
</a>
</m>
</a>
<a n="@sticky:10003" t="m"><m n="memblock" c="container"><a n="AllowReorder" t="i">0</a>
<a n="attr" t="m"><m n="memblock" c="container"><a n="class" t="s">container</a>
<a n="style" t="s">width:0</a>
</m>
</a>
<a n="docID" t="s"></a>
<a n="insertmode" t="s">simple</a>
<a n="is_root" t="i">0</a>
<a n="skip" t="i">0</a>
<a n="tabulate" t="i">1</a>
<a n="ui" t="s">container</a>
<a n="uiclass" t="s">container</a>
</m>
</a>
</m>
</a>
<a n="Render_OverlapControl_Stencils" t="m"><m n="memblock" c="container"><a n="@isordered" t="i">1</a>
<a n="overlapmode" t="m"><m n="memblock" c="container"><a n="autosubmit" t="s"></a>
<a n="callback" t="m"><m n="memblock" c="container"><a n="@isordered" t="i">1</a>
<a n="ChangeOverlapmode" t="m"><m n="memblock" c="container"><a n="closure" t="m"><m n="memblock" c="closure"><a n="@context" t="s">&lt;AcapellaUserInterface||UI/imageviewmethods.proc&gt;</a>
<a n="@modulename" t="s">UI::_CIV_CB__ReloadFrames</a>
<a n="@bound" t="m"><m n="memblock" c="container"><a n="SplitPoint" t="i">-4</a>
</m>
</a>
<a n="@suppresswarnings" t="i">0</a>
</m>
</a>
<a n="data" t="m"><m n="memblock" c="container"></m>
</a>
</m>
</a>
<a n="@sticky:10003" t="m"><m n="memblock" c="container"><a n="skip" t="i">1</a>
</m>
</a>
</m>
</a>
<a n="CallbackList" t="m"><m n="memblock" c="XmlNode" t="elem"><CallbackList><Callback label="ChangeOverlapmode" title="OverlapMode" trigger="onchange" category="" priority="0" disabled="0" /></CallbackList></m>
</a>
<a n="defaultValue" t="s">none</a>
<a n="description" t="s"></a>
<a n="disabled" t="i">0</a>
<a n="highlight" t="s"></a>
<a n="inputtype" t="s">s</a>
<a n="label" t="s">Overlap style</a>
<a n="label_style" t="m"><m n="memblock" c="vector" t="string" k="4"><vdata k="4" t="string" l0="0" Transfer-Encoding="zlib base64">
eAHLyy/KTcz5/48BBAEtqQaD
</vdata></m>
</a>
<a n="labels" t="m"><m n="memblock" c="vector" t="string" k="4"><vdata k="4" t="string" l0="0" l1="1" l2="2" l3="3" Transfer-Encoding="zlib base64">
eAHzy89L/e+ckZqcnVqUlJ9YlPI/uKQosyC1+H9wfk5myn8A7wUPLw==
</vdata></m>
</a>
<a n="private" t="m"><m n="memblock" c="container"><a n="@sticky:10003" t="m"><m n="memblock" c="container"><a n="skip" t="i">1</a>
</m>
</a>
</m>
</a>
<a n="qualifier" t="s"></a>
<a n="size" t="i">0</a>
<a n="SizeOnFocus" t="i">0</a>
<a n="unit" t="s"></a>
<a n="value" t="s">none</a>
<a n="value_disabled" t="m"><m n="memblock" c="vector"><vdata k="4" t="byte" rank="1" dimsize0="4" Transfer-Encoding="zlib base64">
eAFjYGBgAAAABAAB
</vdata><a n="factor" t="f">1.0</a>
</m>
</a>
<a n="values" t="m"><m n="memblock" c="vector" t="string" k="4"><vdata k="4" t="string" l0="0" l1="1" l2="2" l3="3" Transfer-Encoding="zlib base64">
eAHLy89L/Z9elJnyv7ikKLMgtfh/cX4OkAcAl/MMeA==
</vdata></m>
</a>
<a n="@sticky:10003" t="m"><m n="memblock" c="container"><a n="attr" t="m"><m n="memblock" c="container"><a n="class" t="s">input</a>
</m>
</a>
<a n="docID" t="s"></a>
<a n="insertmode" t="s">replace</a>
<a n="is_root" t="i">0</a>
<a n="skip" t="i">1</a>
<a n="target" t="m"><m n="memblock" c="container"><a n="target" t="s">value</a>
<a n="upCount" t="i">0</a>
</m>
</a>
<a n="ui" t="s">input</a>
<a n="uiclass" t="s">menu</a>
<a n="uirowmode" t="i">0</a>
</m>
</a>
</m>
</a>
<a n="@sticky:10003" t="m"><m n="memblock" c="container"><a n="AllowReorder" t="i">0</a>
<a n="attr" t="m"><m n="memblock" c="container"><a n="class" t="s">container</a>
<a n="style" t="s">width:0</a>
</m>
</a>
<a n="docID" t="s"></a>
<a n="insertmode" t="s">simple</a>
<a n="is_root" t="i">0</a>
<a n="skip" t="i">0</a>
<a n="tabulate" t="i">1</a>
<a n="ui" t="s">container</a>
<a n="uiclass" t="s">container</a>
</m>
</a>
</m>
</a>
<a n="Render_ScaleBar_ScaleBar" t="m"><m n="memblock" c="container"><a n="@isordered" t="i">1</a>
<a n="ScaleBar" t="m"><m n="memblock" c="container"><a n="autosubmit" t="s"></a>
<a n="callback" t="m"><m n="memblock" c="container"><a n="@isordered" t="i">1</a>
<a n="ReloadFrames" t="m"><m n="memblock" c="container"><a n="closure" t="m"><m n="memblock" c="closure"><a n="@context" t="s">&lt;AcapellaUserInterface||UI/imageviewmethods.proc&gt;</a>
<a n="@modulename" t="s">UI::_CIV_CB__SetScaleBar</a>
<a n="@bound" t="m"><m n="memblock" c="container"></m>
</a>
<a n="@suppresswarnings" t="i">0</a>
</m>
</a>
<a n="data" t="m"><m n="memblock" c="container"></m>
</a>
</m>
</a>
<a n="@sticky:10003" t="m"><m n="memblock" c="container"><a n="skip" t="i">1</a>
</m>
</a>
</m>
</a>
<a n="CallbackList" t="m"><m n="memblock" c="XmlNode" t="elem"><CallbackList><Callback label="ReloadFrames" title="ReloadFrames" trigger="onchange" category="" priority="0" disabled="0" /></CallbackList></m>
</a>
<a n="defaultValue" t="s"></a>
<a n="description" t="s"></a>
<a n="disabled" t="i">0</a>
<a n="highlight" t="s"></a>
<a n="inputtype" t="s">s</a>
<a n="label" t="s">Show Scale</a>
<a n="label_style" t="m"><m n="memblock" c="vector" t="string" k="5"><vdata k="5" t="string" l0="0" Transfer-Encoding="zlib base64">
eAHLyy/KTcz5/48BAgE8qweB
</vdata></m>
</a>
<a n="labels" t="m"><m n="memblock" c="vector" t="string" k="5"><vdata k="5" t="string" l0="0" l1="1" l2="2" l3="3" l4="4" Transfer-Encoding="zlib base64">
eAHzy89L/e+UX1KSn6vgk5pW8j8kvwDBCMpMzyiBSUM4ABF1FW4=
</vdata></m>
</a>
<a n="private" t="m"><m n="memblock" c="container"><a n="@sticky:10003" t="m"><m n="memblock" c="container"><a n="skip" t="i">1</a>
</m>
</a>
</m>
</a>
<a n="qualifier" t="s"></a>
<a n="size" t="i">0</a>
<a n="SizeOnFocus" t="i">0</a>
<a n="unit" t="s"></a>
<a n="value" t="f">NaN</a>
<a n="value_disabled" t="m"><m n="memblock" c="vector"><vdata k="5" t="byte" rank="1" dimsize0="5" Transfer-Encoding="zlib base64">
eAFjYAACAAAFAAE=
</vdata><a n="factor" t="f">1.0</a>
</m>
</a>
<a n="values" t="m"><m n="memblock" c="vector"><vdata k="5" t="double" rank="1" dimsize0="5" Transfer-Encoding="zlib base64">
eAFjYACBH/VgCk58sIcyHSA0hwMASRYDLw==
</vdata><a n="factor" t="f">1.0</a>
</m>
</a>
<a n="@sticky:10003" t="m"><m n="memblock" c="container"><a n="attr" t="m"><m n="memblock" c="container"><a n="class" t="s">input</a>
</m>
</a>
<a n="docID" t="s"></a>
<a n="insertmode" t="s">replace</a>
<a n="is_root" t="i">0</a>
<a n="skip" t="i">0</a>
<a n="target" t="m"><m n="memblock" c="container"><a n="target" t="s">value</a>
<a n="upCount" t="i">0</a>
</m>
</a>
<a n="ui" t="s">input</a>
<a n="uiclass" t="s">menu</a>
<a n="uirowmode" t="i">0</a>
</m>
</a>
</m>
</a>
<a n="@sticky:10003" t="m"><m n="memblock" c="container"><a n="AllowReorder" t="i">0</a>
<a n="attr" t="m"><m n="memblock" c="container"><a n="class" t="s">container</a>
<a n="style" t="s">width:0</a>
</m>
</a>
<a n="docID" t="s"></a>
<a n="insertmode" t="s">simple</a>
<a n="is_root" t="i">0</a>
<a n="skip" t="i">0</a>
<a n="tabulate" t="i">1</a>
<a n="ui" t="s">container</a>
<a n="uiclass" t="s">container</a>
</m>
</a>
</m>
</a>
<a n="Frames_Images_Images" t="m"><m n="memblock" c="container"><a n="@isordered" t="i">1</a>
<a n="Sharpness" t="m"><m n="memblock" c="container"><a n="autosubmit" t="s"></a>
<a n="callback" t="m"><m n="memblock" c="container"><a n="@isordered" t="i">1</a>
<a n="ConditionalReloadFrames" t="m"><m n="memblock" c="container"><a n="closure" t="m"><m n="memblock" c="closure"><a n="@context" t="s">&lt;AcapellaUserInterface||UI/imageviewmethods.proc&gt;</a>
<a n="@modulename" t="s">UI::_CIV_CB__ReloadSharpnessFrames</a>
<a n="@bound" t="m"><m n="memblock" c="container"><a n="SplitPoint" t="i">-4</a>
</m>
</a>
<a n="@suppresswarnings" t="i">0</a>
</m>
</a>
<a n="data" t="m"><m n="memblock" c="container"></m>
</a>
</m>
</a>
<a n="@sticky:10003" t="m"><m n="memblock" c="container"><a n="skip" t="i">1</a>
</m>
</a>
</m>
</a>
<a n="CallbackList" t="m"><m n="memblock" c="XmlNode" t="elem"><CallbackList><Callback label="ConditionalReloadFrames" title="ConditionalReloadFrames" trigger="onchange" category="" priority="0" disabled="0" /></CallbackList></m>
</a>
<a n="defaultValue" t="s">1</a>
<a n="description" t="s"></a>
<a n="disabled" t="i">0</a>
<a n="highlight" t="s"></a>
<a n="inputtype" t="s">d</a>
<a n="label" t="s">Sharpness</a>
<a n="max" t="s"></a>
<a n="min" t="s"></a>
<a n="precision" t="i">3</a>
<a n="private" t="m"><m n="memblock" c="container"><a n="@sticky:10003" t="m"><m n="memblock" c="container"><a n="skip" t="i">1</a>
</m>
</a>
</m>
</a>
<a n="qualifier" t="m"><m n="memblock" c="container"><a n="autosubmit" t="s"></a>
<a n="callback" t="m"><m n="memblock" c="container"><a n="@isordered" t="i">1</a>
<a n="ReloadFrames" t="m"><m n="memblock" c="container"><a n="closure" t="m"><m n="memblock" c="closure"><a n="@context" t="s">&lt;AcapellaUserInterface||UI/imageviewmethods.proc&gt;</a>
<a n="@modulename" t="s">UI::_CIV_CB__ReloadFrames</a>
<a n="@bound" t="m"><m n="memblock" c="container"><a n="SplitPoint" t="i">-5</a>
</m>
</a>
<a n="@suppresswarnings" t="i">0</a>
</m>
</a>
<a n="data" t="m"><m n="memblock" c="container"></m>
</a>
</m>
</a>
<a n="@sticky:10003" t="m"><m n="memblock" c="container"><a n="skip" t="i">1</a>
</m>
</a>
</m>
</a>
<a n="CallbackList" t="m"><m n="memblock" c="XmlNode" t="elem"><CallbackList><Callback label="ReloadFrames" title="ReloadFrames" trigger="onchange" category="" priority="0" disabled="0" /></CallbackList></m>
</a>
<a n="defaultValue" t="s">true</a>
<a n="description" t="s"></a>
<a n="disabled" t="i">0</a>
<a n="highlight" t="s"></a>
<a n="inputtype" t="s">b</a>
<a n="label" t="s">Apply Sharpness</a>
<a n="max" t="s"></a>
<a n="min" t="s"></a>
<a n="precision" t="i">3</a>
<a n="private" t="m"><m n="memblock" c="container"><a n="@sticky:10003" t="m"><m n="memblock" c="container"><a n="skip" t="i">1</a>
</m>
</a>
</m>
</a>
<a n="qualifier" t="s"></a>
<a n="step" t="s"></a>
<a n="unit" t="s"></a>
<a n="value" t="s">true</a>
<a n="@sticky:10003" t="m"><m n="memblock" c="container"><a n="attr" t="m"><m n="memblock" c="container"><a n="class" t="s">input</a>
</m>
</a>
<a n="docID" t="s"></a>
<a n="insertmode" t="s">replace</a>
<a n="is_root" t="i">0</a>
<a n="showMinMax" t="i">0</a>
<a n="showValue" t="i">0</a>
<a n="skip" t="i">0</a>
<a n="target" t="m"><m n="memblock" c="container"><a n="target" t="s">value</a>
<a n="upCount" t="i">0</a>
</m>
</a>
<a n="ui" t="s">input</a>
<a n="uiclass" t="s">text</a>
<a n="uirowmode" t="i">0</a>
</m>
</a>
</m>
</a>
<a n="step" t="s"></a>
<a n="unit" t="s"></a>
<a n="value" t="s">1</a>
<a n="@sticky:10003" t="m"><m n="memblock" c="container"><a n="attr" t="m"><m n="memblock" c="container"><a n="class" t="s">input</a>
</m>
</a>
<a n="docID" t="s"></a>
<a n="insertmode" t="s">replace</a>
<a n="is_root" t="i">0</a>
<a n="showMinMax" t="i">0</a>
<a n="showValue" t="i">0</a>
<a n="skip" t="i">0</a>
<a n="target" t="m"><m n="memblock" c="container"><a n="target" t="s">value</a>
<a n="upCount" t="i">0</a>
</m>
</a>
<a n="ui" t="s">input</a>
<a n="uiclass" t="s">text</a>
<a n="uirowmode" t="i">0</a>
</m>
</a>
</m>
</a>
<a n="@sticky:10003" t="m"><m n="memblock" c="container"><a n="AllowReorder" t="i">0</a>
<a n="attr" t="m"><m n="memblock" c="container"><a n="class" t="s">container</a>
<a n="style" t="s">width:0</a>
</m>
</a>
<a n="docID" t="s"></a>
<a n="insertmode" t="s">simple</a>
<a n="is_root" t="i">0</a>
<a n="skip" t="i">0</a>
<a n="tabulate" t="i">1</a>
<a n="ui" t="s">container</a>
<a n="uiclass" t="s">container</a>
</m>
</a>
</m>
</a>
<a n="@sticky:10003" t="m"><m n="memblock" c="container"><a n="AllowReorder" t="i">0</a>
<a n="attr" t="m"><m n="memblock" c="container"><a n="class" t="s">container</a>
<a n="style" t="s"></a>
</m>
</a>
<a n="docID" t="s"></a>
<a n="insertmode" t="s">simple</a>
<a n="is_root" t="i">0</a>
<a n="skip" t="i">0</a>
<a n="tabulate" t="i">1</a>
<a n="ui" t="s">container</a>
<a n="uiclass" t="s">container</a>
</m>
</a>
</m>
</a>
<a n="general_title" t="s">General controls</a>
<a n="image_groups" t="m"><m n="memblock" c="XmlNode" t="elem"><Groups><Group no="0" title="Channels"><open>1</open><Members><Member no="0" /><Member no="1" /><Member no="2" /><Member no="3" /><Member no="4" /><Member no="5" /><Member no="6" /></Members></Group></Groups></m>
</a>
<a n="image_title" t="s">Channels</a>
<a n="images" t="m"><m n="memblock" c="container"><a n="autocontrast" t="m"><m n="memblock" c="vector"><vdata k="7" t="signed char" rank="1" dimsize0="7" Transfer-Encoding="zlib base64">
eAFjZAQDAAAjAAg=
</vdata><a n="factor" t="f">1.0</a>
</m>
</a>
<a n="color" t="m"><m n="memblock" c="vector" t="string" k="7"><vdata k="7" t="string" l0="0" Transfer-Encoding="zlib base64">
eAFzL0qs/P+PAQEBTtQIhw==
</vdata></m>
</a>
<a n="default_color" t="m"><m n="memblock" c="vector" t="string" k="7"><vdata k="7" t="string" l0="0" Transfer-Encoding="zlib base64">
eAFzL0qs/P+PAQEBTtQIhw==
</vdata></m>
</a>
<a n="flag" t="m"><m n="memblock" c="vector"><vdata k="7" t="signed char" rank="1" dimsize0="7" Transfer-Encoding="zlib base64">
eAFjZAADAAAOAAI=
</vdata><a n="factor" t="f">1.0</a>
</m>
</a>
<a n="label" t="m"><m n="memblock" c="vector" t="string" k="7"><vdata k="7" t="string" l0="0" l1="1" l2="2" l3="3" l4="4" l5="5" Transfer-Encoding="zlib base64">
eAFzKspMzyhJy0zNSfnv6u4W8D/XOSO1qKjyf0BOYl6qgm9igYITkhKEKFgxggvT
5pyYk1yak1iSmqLgmZuYnvofAKBNJ5k=
</vdata></m>
</a>
<a n="open" t="m"><m n="memblock" c="vector"><vdata k="7" t="byte" rank="1" dimsize0="7" Transfer-Encoding="zlib base64">
eAFjYAADAAAHAAE=
</vdata><a n="factor" t="f">1.0</a>
</m>
</a>
<a n="xfmid" t="m"><m n="memblock" c="vector"><vdata k="7" t="double" rank="1" dimsize0="7" Transfer-Encoding="zlib base64">
eAEBOADH/807f2aeoNY/yPK2+tFbzT9gJvrX0MvOP1XRYKBQWuA/NTG8Laf33z/T
A3ejADHgP0cEPVwypM4/htsc4w==
</vdata><a n="factor" t="f">1.0</a>
</m>
</a>
<a n="xmax" t="m"><m n="memblock" c="vector"><vdata k="7" t="double" rank="1" dimsize0="7" Transfer-Encoding="zlib base64">
eAE7e+bMmTdtjx1anC1aLu/447DEcNWElLZXDgwMDAuKz3iC6WOrLeG0dOLO5YVf
mBwBJiAZNA==
</vdata><a n="factor" t="f">1.0</a>
</m>
</a>
<a n="xmin" t="m"><m n="memblock" c="vector"><vdata k="7" t="double" rank="1" dimsize0="7" Transfer-Encoding="zlib base64">
eAFjYICACd8r+r9HZDkYxJwLzb+d7gAUTWDUZDoApB02rmYB0Qc4Hf7tF5pWLZX4
M9MBAMo9Edo=
</vdata><a n="factor" t="f">1.0</a>
</m>
</a>
<a n="ymax" t="m"><m n="memblock" c="vector"><vdata k="7" t="double" rank="1" dimsize0="7" Transfer-Encoding="zlib base64">
eAFjYACBD/ZgigQaANXpCEo=
</vdata><a n="factor" t="f">1.0</a>
</m>
</a>
<a n="ymid" t="m"><m n="memblock" c="vector"><vdata k="7" t="double" rank="1" dimsize0="7" Transfer-Encoding="zlib base64">
eAFjYACBB/ZgigQaAMqJB9o=
</vdata><a n="factor" t="f">1.0</a>
</m>
</a>
<a n="ymin" t="m"><m n="memblock" c="vector"><vdata k="7" t="double" rank="1" dimsize0="7" Transfer-Encoding="zlib base64">
eAFjYCAPAAAAOAAB
</vdata><a n="factor" t="f">1.0</a>
</m>
</a>
</m>
</a>
<a n="stencil_groups" t="m"><m n="memblock" c="XmlNode" t="elem"><Groups><Group no="0" title="Regions"><open>1</open><Members><Member no="0" /></Members></Group><Group no="1" title="Overlays"><open>1</open><Members><Member no="1" /></Members></Group></Groups></m>
</a>
<a n="stencil_title" t="s">Regions</a>
<a n="stencils" t="m"><m n="memblock" c="container"><a n="class" t="m"><m n="memblock" c="vector" t="string" k="2"><vdata k="2" t="string" Transfer-Encoding="zlib base64">
eAH7/x8AAv8B/w==
</vdata></m>
</a>
<a n="color" t="m"><m n="memblock" c="vector" t="string" k="2"><vdata k="2" t="string" l0="0" l1="1" Transfer-Encoding="zlib base64">
eAFLzs/JLypOLXEoSszMS8ov/6/s5mZpbOD4HwCFZAoo
</vdata></m>
</a>
<a n="default_color" t="m"><m n="memblock" c="vector" t="string" k="2"><vdata k="2" t="string" l0="0" l1="1" Transfer-Encoding="zlib base64">
eAFLzs/JLypOLXEoSszMS8ov/6/s5mZpbOD4HwCFZAoo
</vdata></m>
</a>
<a n="flag" t="m"><m n="memblock" c="vector"><vdata k="2" t="byte" rank="1" dimsize0="2" Transfer-Encoding="zlib base64">
eAFjZAQAAAUAAw==
</vdata><a n="factor" t="f">1.0</a>
</m>
</a>
<a n="label" t="m"><m n="memblock" c="vector" t="string" k="2"><vdata k="2" t="string" l0="0" l1="1" Transfer-Encoding="zlib base64">
eAHzK03OSS0t/u+RmZ6RA8QlqSkK/klZqcklxf8BrPYMKQ==
</vdata></m>
</a>
<a n="open" t="m"><m n="memblock" c="vector"><vdata k="2" t="byte" rank="1" dimsize0="2" Transfer-Encoding="zlib base64">
eAFjYAAAAAIAAQ==
</vdata><a n="factor" t="f">1.0</a>
</m>
</a>
<a n="priority" t="m"><m n="memblock" c="vector"><vdata k="2" t="byte" rank="1" dimsize0="2" Transfer-Encoding="zlib base64">
eAFjYAQAAAMAAg==
</vdata><a n="factor" t="f">1.0</a>
</m>
</a>
<a n="style" t="m"><m n="memblock" c="vector" t="string" k="2"><vdata k="2" t="string" l0="0" l1="1" Transfer-Encoding="zlib base64">
eAFLyk+p/F+cn5OZ8h8AIGsFyA==
</vdata></m>
</a>
</m>
</a>
<a n="tracker" t="m"><m n="memblock" c="container"><a n="color" t="m"><m n="memblock" c="vector" t="string" k="7"><vdata k="7" t="string" l0="0" Transfer-Encoding="zlib base64">
eAFzL0qs/P+PAQEBTtQIhw==
</vdata></m>
</a>
<a n="@sticky:10003" t="m"><m n="memblock" c="container"><a n="skip" t="i">1</a>
</m>
</a>
</m>
</a>
</m>
</a>
<a n="TableRefString" t="m"><m n="memblock" c="vector" t="string" k="1"><vdata k="1" t="string" l0="0" Transfer-Encoding="zlib base64">
eAEdyzEKgDAMBdAbZfQC6mzBwbGE9ouFaEqbeH0V58ebbxZnK3pNbEyhaUL2hk4r
BMmCVpff40CLW3XrtB0qGCHS417E0JApf70YzucFLS8goQ==
</vdata></m>
</a>
<a n="DefaultStencilControls" t="m"><m n="memblock" c="container"><a n="color" t="m"><m n="memblock" c="vector" t="string" k="1"><vdata k="1" t="string" l0="0" Transfer-Encoding="zlib base64">
eAFLzs/JLypOLXEoSszMS8ov/w8AP9wHnQ==
</vdata></m>
</a>
<a n="flag" t="m"><m n="memblock" c="vector"><vdata k="1" t="byte" rank="1" dimsize0="1" Transfer-Encoding="zlib base64">
eAFjBAAAAgAC
</vdata><a n="factor" t="f">1.0</a>
</m>
</a>
<a n="style" t="m"><m n="memblock" c="vector" t="string" k="1"><vdata k="1" t="string" l0="0" Transfer-Encoding="zlib base64">
eAFLyk+p/A8ABsgCrg==
</vdata></m>
</a>
<a n="@sticky:10003" t="m"><m n="memblock" c="container"><a n="DefaultColor" t="s">colorset@rainbow</a>
<a n="DefaultStyle" t="s">body</a>
<a n="last_standardvalues" t="m"><m n="memblock" c="container"><a n="@isordered" t="i">1</a>
<a n="Nucleus" t="m"><m n="memblock" c="container"><a n="color" t="s">colorset@rainbow</a>
<a n="style" t="s">Body</a>
</m>
</a>
</m>
</a>
<a n="NonDefaultStyle" t="s">Body</a>
</m>
</a>
</m>
</a>
<a n="current_frame" t="s">0</a>
<a n="Frames" t="m"><m n="memblock" c="container"><a n="@isordered" t="i">1</a>
<a n="@GFP@2b@20nuclei" t="m"><m n="memblock" c="container"><a n="@isordered" t="i">1</a>
<a n="FrameLabel" t="s">@GFP@2b@20nuclei</a>
<a n="FrameItemName" t="s">@GFP@2b@20nuclei</a>
<a n="Images_RefString" t="s">Images=AAL::GetValidImages(ScaleLevel=0).v_images;</a>
<a n="Stencils_RefString" t="s">Stencils=AAL::GetImageViewStencils(ListRefString).v_stencils;</a>
<a n="Type" t="s">Standard</a>
<a n="ListRefString" t="s">EvaluationData.Procedures.SelectPopulation_6.Outputs.WholeCells_filtered.dataitem</a>
</m>
</a>
</m>
</a>
<a n="SkipTab" t="i">0</a>
<a n="ButtonDef" t="s">
		UI_in=UI;
		UI=ocnt();
		UI::C_Layout(&quot;(1)&quot;, vec(&quot;Controls&quot;), cellalign=&quot;center&quot;, class=&quot;packer&quot;)
		Buttons=UI;
		UI=UI_in;
	</a>
<a n="@sticky:10003" t="m"><m n="memblock" c="container"><a n="__version" t="f">3.0</a>
</m>
</a>
</m>
</a>
<a n="@sticky:10003" t="m"><m n="memblock" c="container"><a n="CallBacks" t="i">0</a>
<a n="current_tab" t="s">@Nuclei@20SelectedReturnResults</a>
</m>
</a>
</m>
</a>
<a n="Tabs" t="m"><m n="memblock" c="container"><a n="@isordered" t="i">1</a>
<a n="@Nuclei@20SelectedReturnResults" t="m"><m n="memblock" c="container"><a n="@isordered" t="i">1</a>
<a n="TabLabel" t="s">Nuclei Selected</a>
<a n="TabItemName" t="s">@Nuclei@20SelectedReturnResults</a>
<a n="TabTitle" t="s">Population: Nuclei Selected</a>
<a n="Skip" t="i">0</a>
<a n="UIclass" t="s">sticky</a>
<a n="NewDefaultChannel" t="m"><m n="memblock" c="vector" t="string" k="1"><vdata k="1" t="string" l0="0" Transfer-Encoding="zlib base64">
eAFzKspMzyhJy0zNSfkPAB8/BWQ=
</vdata></m>
</a>
<a n="NewDefaultStencil" t="m"><m n="memblock" c="vector" t="string" k="1"><vdata k="1" t="string" l0="0" Transfer-Encoding="zlib base64">
eAHzK03OSS0t/g8ADvED3w==
</vdata></m>
</a>
<a n="Type" t="s">Standard</a>
<a n="OKButtons" t="i">0</a>
<a n="TableLabel" t="m"><m n="memblock" c="vector" t="string" k="1"><vdata k="1" t="string" l0="0" Transfer-Encoding="zlib base64">
eAELKMovSC0qyUwtVvArTc5JzVQITs1JTS5JTfkPAJL8CvY=
</vdata></m>
</a>
<a n="UIinsert" t="s">FeedBack.@Nuclei@20SelectedReturnResults</a>
<a n="UseCommonTableStencil" t="m"><m n="memblock" c="vector"><vdata k="1" t="byte" rank="1" dimsize0="1" Transfer-Encoding="zlib base64">
eAFjAAAAAQAB
</vdata><a n="factor" t="f">1.0</a>
</m>
</a>
<a n="SummaryTableOn" t="m"><m n="memblock" c="vector"><vdata k="1" t="byte" rank="1" dimsize0="1" Transfer-Encoding="zlib base64">
eAFjBAAAAgAC
</vdata><a n="factor" t="f">1.0</a>
</m>
</a>
<a n="SummaryTableLabel" t="m"><m n="memblock" c="vector" t="string" k="1"><vdata k="1" t="string" l0="0" Transfer-Encoding="zlib base64">
eAELLs3NTSyq/A8AD00D7g==
</vdata></m>
</a>
<a n="AttrTypeTable" t="m"><m n="memblock" c="vector"><vdata k="1" t="byte" rank="1" dimsize0="1" Transfer-Encoding="zlib base64">
eAFjBAAAAgAC
</vdata><a n="factor" t="f">1.0</a>
</m>
</a>
<a n="WizardImageView" t="i">0</a>
<a n="TypeofOverlays" t="s">SingleDefaultOverLay</a>
<a n="coloring_mode" t="s">WeightedAverage</a>
<a n="scopeforimages" t="s">script</a>
<a n="yFrame2Timepoint" t="i">0</a>
<a n="cnt_overlays" t="m"><m n="memblock" c="container"><a n="@isordered" t="i">1</a>
<a n="Nucleus" t="m"><m n="memblock" c="container"></m>
</a>
</m>
</a>
<a n="Controls" t="m"><m n="memblock" c="container"><a n="general" t="m"><m n="memblock" c="container"><a n="@isordered" t="i">1</a>
<a n="Render_Colormode_Standard" t="m"><m n="memblock" c="container"><a n="@isordered" t="i">1</a>
<a n="colormode" t="m"><m n="memblock" c="container"><a n="autosubmit" t="s"></a>
<a n="callback" t="m"><m n="memblock" c="container"><a n="@isordered" t="i">1</a>
<a n="TranslateColormode" t="m"><m n="memblock" c="container"><a n="closure" t="m"><m n="memblock" c="closure"><a n="@context" t="s">&lt;AcapellaUserInterface||UI/imageviewmethods.proc&gt;</a>
<a n="@modulename" t="s">UI::_CIV_Coloring_Setmode</a>
<a n="@bound" t="m"><m n="memblock" c="container"></m>
</a>
<a n="@suppresswarnings" t="i">0</a>
</m>
</a>
<a n="data" t="m"><m n="memblock" c="container"></m>
</a>
</m>
</a>
<a n="@sticky:10003" t="m"><m n="memblock" c="container"><a n="skip" t="i">1</a>
</m>
</a>
</m>
</a>
<a n="CallbackList" t="m"><m n="memblock" c="XmlNode" t="elem"><CallbackList><Callback label="TranslateColormode" title="ColorMode" trigger="onchange" category="" priority="0" disabled="0" /></CallbackList></m>
</a>
<a n="defaultValue" t="s"></a>
<a n="description" t="s"></a>
<a n="disabled" t="i">0</a>
<a n="highlight" t="s"></a>
<a n="inputtype" t="s">s</a>
<a n="label" t="s">Coloring</a>
<a n="label_style" t="m"><m n="memblock" c="vector" t="string" k="3"><vdata k="3" t="string" l0="0" Transfer-Encoding="zlib base64">
eAHLyy/KTcz5/4/hHwMAIKMFhQ==
</vdata></m>
</a>
<a n="labels" t="m"><m n="memblock" c="vector" t="string" k="3"><vdata k="3" t="string" l0="0" l1="1" l2="2" Transfer-Encoding="zlib base64">
eAELLknMS0ksSvnvmpeRmJecmvLfIzM9IweIS/4DALJdDN0=
</vdata></m>
</a>
<a n="private" t="m"><m n="memblock" c="container"><a n="@sticky:10003" t="m"><m n="memblock" c="container"><a n="skip" t="i">1</a>
</m>
</a>
</m>
</a>
<a n="qualifier" t="s"></a>
<a n="size" t="i">0</a>
<a n="SizeOnFocus" t="i">0</a>
<a n="unit" t="s"></a>
<a n="value" t="s">WeightedAverage:Extended</a>
<a n="value_disabled" t="m"><m n="memblock" c="vector"><vdata k="3" t="byte" rank="1" dimsize0="3" Transfer-Encoding="zlib base64">
eAFjYGAAAAADAAE=
</vdata><a n="factor" t="f">1.0</a>
</m>
</a>
<a n="values" t="m"><m n="memblock" c="vector" t="string" k="3"><vdata k="3" t="string" l0="0" l1="1" l2="2" Transfer-Encoding="zlib base64">
eAHzTawIS8wpTbUKyEnMzPsfnpqZnlGSmuJYllqUmI5L1LWiJDUvJTXlPwAb/hnA

</vdata></m>
</a>
<a n="@sticky:10003" t="m"><m n="memblock" c="container"><a n="attr" t="m"><m n="memblock" c="container"><a n="class" t="s">input</a>
</m>
</a>
<a n="docID" t="s"></a>
<a n="insertmode" t="s">replace</a>
<a n="is_root" t="i">0</a>
<a n="skip" t="i">0</a>
<a n="target" t="m"><m n="memblock" c="container"><a n="target" t="s">value</a>
<a n="upCount" t="i">0</a>
</m>
</a>
<a n="ui" t="s">input</a>
<a n="uiclass" t="s">menu</a>
<a n="uirowmode" t="i">0</a>
</m>
</a>
</m>
</a>
<a n="@sticky:10003" t="m"><m n="memblock" c="container"><a n="AllowReorder" t="i">0</a>
<a n="attr" t="m"><m n="memblock" c="container"><a n="class" t="s">container</a>
<a n="style" t="s">width:0</a>
</m>
</a>
<a n="docID" t="s"></a>
<a n="insertmode" t="s">simple</a>
<a n="is_root" t="i">0</a>
<a n="skip" t="i">0</a>
<a n="tabulate" t="i">1</a>
<a n="ui" t="s">container</a>
<a n="uiclass" t="s">container</a>
</m>
</a>
</m>
</a>
<a n="Render_Labels_Labels" t="m"><m n="memblock" c="container"><a n="@sticky:10003" t="m"><m n="memblock" c="container"><a n="skip" t="i">1</a>
</m>
</a>
</m>
</a>
<a n="Render_Images_Images" t="m"><m n="memblock" c="container"><a n="@isordered" t="i">1</a>
<a n="colormode" t="m"><m n="memblock" c="container"><a n="autosubmit" t="s"></a>
<a n="callback" t="m"><m n="memblock" c="container"><a n="@isordered" t="i">1</a>
<a n="ReloadFrames" t="m"><m n="memblock" c="container"><a n="closure" t="m"><m n="memblock" c="closure"><a n="@context" t="s">&lt;AcapellaUserInterface||UI/imageviewmethods.proc&gt;</a>
<a n="@modulename" t="s">UI::_CIV_CB_Render_Images_SwitchMode</a>
<a n="@bound" t="m"><m n="memblock" c="container"></m>
</a>
<a n="@suppresswarnings" t="i">0</a>
</m>
</a>
<a n="data" t="m"><m n="memblock" c="container"></m>
</a>
</m>
</a>
<a n="@sticky:10003" t="m"><m n="memblock" c="container"><a n="skip" t="i">1</a>
</m>
</a>
</m>
</a>
<a n="CallbackList" t="m"><m n="memblock" c="XmlNode" t="elem"><CallbackList><Callback label="ReloadFrames" title="ColoringMode" trigger="onchange" category="" priority="0" disabled="0" /></CallbackList></m>
</a>
<a n="defaultValue" t="s"></a>
<a n="description" t="s"></a>
<a n="disabled" t="i">0</a>
<a n="highlight" t="s"></a>
<a n="inputtype" t="s">s</a>
<a n="label" t="s">Coloring mode</a>
<a n="label_style" t="m"><m n="memblock" c="vector" t="string" k="3"><vdata k="3" t="string" l0="0" Transfer-Encoding="zlib base64">
eAHLyy/KTcz5/4/hHwMAIKMFhQ==
</vdata></m>
</a>
<a n="labels" t="m"><m n="memblock" c="vector" t="string" k="3"><vdata k="3" t="string" l0="0" l1="1" l2="2" Transfer-Encoding="zlib base64">
eAFzTEksKMksS/3vllmRmvI/KDW9NCexSME5Pye/6D8AvyMNDQ==
</vdata></m>
</a>
<a n="private" t="m"><m n="memblock" c="container"><a n="@sticky:10003" t="m"><m n="memblock" c="container"><a n="skip" t="i">1</a>
</m>
</a>
</m>
</a>
<a n="qualifier" t="s"></a>
<a n="size" t="i">0</a>
<a n="SizeOnFocus" t="i">0</a>
<a n="unit" t="s"></a>
<a n="value" t="s">WeightedAverage</a>
<a n="value_disabled" t="m"><m n="memblock" c="vector"><vdata k="3" t="byte" rank="1" dimsize0="3" Transfer-Encoding="zlib base64">
eAFjYGAAAAADAAE=
</vdata><a n="factor" t="f">1.0</a>
</m>
</a>
<a n="values" t="m"><m n="memblock" c="vector" t="string" k="3"><vdata k="3" t="string" l0="0" l1="1" l2="2" Transfer-Encoding="zlib base64">
eAELT81MzyhJTXEsSy1KTE/9H1ya+983sSIsMac09T8AuiwNQg==
</vdata></m>
</a>
<a n="@sticky:10003" t="m"><m n="memblock" c="container"><a n="attr" t="m"><m n="memblock" c="container"><a n="class" t="s">input</a>
</m>
</a>
<a n="docID" t="s"></a>
<a n="insertmode" t="s">replace</a>
<a n="is_root" t="i">0</a>
<a n="skip" t="i">1</a>
<a n="target" t="m"><m n="memblock" c="container"><a n="target" t="s">value</a>
<a n="upCount" t="i">0</a>
</m>
</a>
<a n="ui" t="s">input</a>
<a n="uiclass" t="s">menu</a>
<a n="uirowmode" t="i">0</a>
</m>
</a>
</m>
</a>
<a n="palette" t="m"><m n="memblock" c="container"><a n="autosubmit" t="s"></a>
<a n="callback" t="m"><m n="memblock" c="container"><a n="@isordered" t="i">1</a>
<a n="ReloadFrames" t="m"><m n="memblock" c="container"><a n="closure" t="m"><m n="memblock" c="closure"><a n="@context" t="s">&lt;AcapellaUserInterface||UI/imageviewmethods.proc&gt;</a>
<a n="@modulename" t="s">UI::_CIV_CB_Render_Images_SwitchMode</a>
<a n="@bound" t="m"><m n="memblock" c="container"></m>
</a>
<a n="@suppresswarnings" t="i">0</a>
</m>
</a>
<a n="data" t="m"><m n="memblock" c="container"></m>
</a>
</m>
</a>
<a n="@sticky:10003" t="m"><m n="memblock" c="container"><a n="skip" t="i">1</a>
</m>
</a>
</m>
</a>
<a n="CallbackList" t="m"><m n="memblock" c="XmlNode" t="elem"><CallbackList><Callback label="ReloadFrames" title="Palette" trigger="onchange" category="" priority="0" disabled="0" /></CallbackList></m>
</a>
<a n="defaultValue" t="s"></a>
<a n="description" t="s"></a>
<a n="disabled" t="i">0</a>
<a n="highlight" t="s"></a>
<a n="inputtype" t="s">s</a>
<a n="label" t="s">Color palette</a>
<a n="label_style" t="m"><m n="memblock" c="vector" t="string" k="2"><vdata k="2" t="string" l0="0" Transfer-Encoding="zlib base64">
eAHLyy/KTcz5/48BABWZBIc=
</vdata></m>
</a>
<a n="labels" t="m"><m n="memblock" c="vector" t="string" k="2"><vdata k="2" t="string" l0="0" l1="1" Transfer-Encoding="zlib base64">
eAFzrShJzUtJTfkfnJlbkJP6HwA7bAea
</vdata></m>
</a>
<a n="private" t="m"><m n="memblock" c="container"><a n="@sticky:10003" t="m"><m n="memblock" c="container"><a n="skip" t="i">1</a>
</m>
</a>
</m>
</a>
<a n="qualifier" t="s"></a>
<a n="size" t="i">0</a>
<a n="SizeOnFocus" t="i">0</a>
<a n="unit" t="s"></a>
<a n="value" t="s">Extended</a>
<a n="value_disabled" t="m"><m n="memblock" c="vector"><vdata k="2" t="byte" rank="1" dimsize0="2" Transfer-Encoding="zlib base64">
eAFjYAAAAAIAAQ==
</vdata><a n="factor" t="f">1.0</a>
</m>
</a>
<a n="values" t="m"><m n="memblock" c="vector" t="string" k="2"><vdata k="2" t="string" l0="0" l1="1" Transfer-Encoding="zlib base64">
eAFzrShJzUtJTfkfkJOYmfcfADQoByQ=
</vdata></m>
</a>
<a n="@sticky:10003" t="m"><m n="memblock" c="container"><a n="attr" t="m"><m n="memblock" c="container"><a n="class" t="s">input</a>
</m>
</a>
<a n="docID" t="s"></a>
<a n="insertmode" t="s">replace</a>
<a n="is_root" t="i">0</a>
<a n="skip" t="i">1</a>
<a n="target" t="m"><m n="memblock" c="container"><a n="target" t="s">value</a>
<a n="upCount" t="i">0</a>
</m>
</a>
<a n="ui" t="s">input</a>
<a n="uiclass" t="s">menu</a>
<a n="uirowmode" t="i">0</a>
</m>
</a>
</m>
</a>
<a n="@sticky:10003" t="m"><m n="memblock" c="container"><a n="AllowReorder" t="i">0</a>
<a n="attr" t="m"><m n="memblock" c="container"><a n="class" t="s">container</a>
<a n="style" t="s">width:0</a>
</m>
</a>
<a n="docID" t="s"></a>
<a n="insertmode" t="s">simple</a>
<a n="is_root" t="i">0</a>
<a n="skip" t="i">0</a>
<a n="tabulate" t="i">1</a>
<a n="ui" t="s">container</a>
<a n="uiclass" t="s">container</a>
</m>
</a>
</m>
</a>
<a n="Render_OverlapControl_Stencils" t="m"><m n="memblock" c="container"><a n="@isordered" t="i">1</a>
<a n="overlapmode" t="m"><m n="memblock" c="container"><a n="autosubmit" t="s"></a>
<a n="callback" t="m"><m n="memblock" c="container"><a n="@isordered" t="i">1</a>
<a n="ChangeOverlapmode" t="m"><m n="memblock" c="container"><a n="closure" t="m"><m n="memblock" c="closure"><a n="@context" t="s">&lt;AcapellaUserInterface||UI/imageviewmethods.proc&gt;</a>
<a n="@modulename" t="s">UI::_CIV_CB__ReloadFrames</a>
<a n="@bound" t="m"><m n="memblock" c="container"><a n="SplitPoint" t="i">-4</a>
</m>
</a>
<a n="@suppresswarnings" t="i">0</a>
</m>
</a>
<a n="data" t="m"><m n="memblock" c="container"></m>
</a>
</m>
</a>
<a n="@sticky:10003" t="m"><m n="memblock" c="container"><a n="skip" t="i">1</a>
</m>
</a>
</m>
</a>
<a n="CallbackList" t="m"><m n="memblock" c="XmlNode" t="elem"><CallbackList><Callback label="ChangeOverlapmode" title="OverlapMode" trigger="onchange" category="" priority="0" disabled="0" /></CallbackList></m>
</a>
<a n="defaultValue" t="s">none</a>
<a n="description" t="s"></a>
<a n="disabled" t="i">0</a>
<a n="highlight" t="s"></a>
<a n="inputtype" t="s">s</a>
<a n="label" t="s">Overlap style</a>
<a n="label_style" t="m"><m n="memblock" c="vector" t="string" k="4"><vdata k="4" t="string" l0="0" Transfer-Encoding="zlib base64">
eAHLyy/KTcz5/48BBAEtqQaD
</vdata></m>
</a>
<a n="labels" t="m"><m n="memblock" c="vector" t="string" k="4"><vdata k="4" t="string" l0="0" l1="1" l2="2" l3="3" Transfer-Encoding="zlib base64">
eAHzy89L/e+ckZqcnVqUlJ9YlPI/uKQosyC1+H9wfk5myn8A7wUPLw==
</vdata></m>
</a>
<a n="private" t="m"><m n="memblock" c="container"><a n="@sticky:10003" t="m"><m n="memblock" c="container"><a n="skip" t="i">1</a>
</m>
</a>
</m>
</a>
<a n="qualifier" t="s"></a>
<a n="size" t="i">0</a>
<a n="SizeOnFocus" t="i">0</a>
<a n="unit" t="s"></a>
<a n="value" t="s">none</a>
<a n="value_disabled" t="m"><m n="memblock" c="vector"><vdata k="4" t="byte" rank="1" dimsize0="4" Transfer-Encoding="zlib base64">
eAFjYGBgAAAABAAB
</vdata><a n="factor" t="f">1.0</a>
</m>
</a>
<a n="values" t="m"><m n="memblock" c="vector" t="string" k="4"><vdata k="4" t="string" l0="0" l1="1" l2="2" l3="3" Transfer-Encoding="zlib base64">
eAHLy89L/Z9elJnyv7ikKLMgtfh/cX4OkAcAl/MMeA==
</vdata></m>
</a>
<a n="@sticky:10003" t="m"><m n="memblock" c="container"><a n="attr" t="m"><m n="memblock" c="container"><a n="class" t="s">input</a>
</m>
</a>
<a n="docID" t="s"></a>
<a n="insertmode" t="s">replace</a>
<a n="is_root" t="i">0</a>
<a n="skip" t="i">1</a>
<a n="target" t="m"><m n="memblock" c="container"><a n="target" t="s">value</a>
<a n="upCount" t="i">0</a>
</m>
</a>
<a n="ui" t="s">input</a>
<a n="uiclass" t="s">menu</a>
<a n="uirowmode" t="i">0</a>
</m>
</a>
</m>
</a>
<a n="@sticky:10003" t="m"><m n="memblock" c="container"><a n="AllowReorder" t="i">0</a>
<a n="attr" t="m"><m n="memblock" c="container"><a n="class" t="s">container</a>
<a n="style" t="s">width:0</a>
</m>
</a>
<a n="docID" t="s"></a>
<a n="insertmode" t="s">simple</a>
<a n="is_root" t="i">0</a>
<a n="skip" t="i">0</a>
<a n="tabulate" t="i">1</a>
<a n="ui" t="s">container</a>
<a n="uiclass" t="s">container</a>
</m>
</a>
</m>
</a>
<a n="Render_ScaleBar_ScaleBar" t="m"><m n="memblock" c="container"><a n="@isordered" t="i">1</a>
<a n="ScaleBar" t="m"><m n="memblock" c="container"><a n="autosubmit" t="s"></a>
<a n="callback" t="m"><m n="memblock" c="container"><a n="@isordered" t="i">1</a>
<a n="ReloadFrames" t="m"><m n="memblock" c="container"><a n="closure" t="m"><m n="memblock" c="closure"><a n="@context" t="s">&lt;AcapellaUserInterface||UI/imageviewmethods.proc&gt;</a>
<a n="@modulename" t="s">UI::_CIV_CB__SetScaleBar</a>
<a n="@bound" t="m"><m n="memblock" c="container"></m>
</a>
<a n="@suppresswarnings" t="i">0</a>
</m>
</a>
<a n="data" t="m"><m n="memblock" c="container"></m>
</a>
</m>
</a>
<a n="@sticky:10003" t="m"><m n="memblock" c="container"><a n="skip" t="i">1</a>
</m>
</a>
</m>
</a>
<a n="CallbackList" t="m"><m n="memblock" c="XmlNode" t="elem"><CallbackList><Callback label="ReloadFrames" title="ReloadFrames" trigger="onchange" category="" priority="0" disabled="0" /></CallbackList></m>
</a>
<a n="defaultValue" t="s"></a>
<a n="description" t="s"></a>
<a n="disabled" t="i">0</a>
<a n="highlight" t="s"></a>
<a n="inputtype" t="s">s</a>
<a n="label" t="s">Show Scale</a>
<a n="label_style" t="m"><m n="memblock" c="vector" t="string" k="5"><vdata k="5" t="string" l0="0" Transfer-Encoding="zlib base64">
eAHLyy/KTcz5/48BAgE8qweB
</vdata></m>
</a>
<a n="labels" t="m"><m n="memblock" c="vector" t="string" k="5"><vdata k="5" t="string" l0="0" l1="1" l2="2" l3="3" l4="4" Transfer-Encoding="zlib base64">
eAHzy89L/e+UX1KSn6vgk5pW8j8kvwDBCMpMzyiBSUM4ABF1FW4=
</vdata></m>
</a>
<a n="private" t="m"><m n="memblock" c="container"><a n="@sticky:10003" t="m"><m n="memblock" c="container"><a n="skip" t="i">1</a>
</m>
</a>
</m>
</a>
<a n="qualifier" t="s"></a>
<a n="size" t="i">0</a>
<a n="SizeOnFocus" t="i">0</a>
<a n="unit" t="s"></a>
<a n="value" t="f">NaN</a>
<a n="value_disabled" t="m"><m n="memblock" c="vector"><vdata k="5" t="byte" rank="1" dimsize0="5" Transfer-Encoding="zlib base64">
eAFjYAACAAAFAAE=
</vdata><a n="factor" t="f">1.0</a>
</m>
</a>
<a n="values" t="m"><m n="memblock" c="vector"><vdata k="5" t="double" rank="1" dimsize0="5" Transfer-Encoding="zlib base64">
eAFjYACBH/VgCk58sIcyHSA0hwMASRYDLw==
</vdata><a n="factor" t="f">1.0</a>
</m>
</a>
<a n="@sticky:10003" t="m"><m n="memblock" c="container"><a n="attr" t="m"><m n="memblock" c="container"><a n="class" t="s">input</a>
</m>
</a>
<a n="docID" t="s"></a>
<a n="insertmode" t="s">replace</a>
<a n="is_root" t="i">0</a>
<a n="skip" t="i">0</a>
<a n="target" t="m"><m n="memblock" c="container"><a n="target" t="s">value</a>
<a n="upCount" t="i">0</a>
</m>
</a>
<a n="ui" t="s">input</a>
<a n="uiclass" t="s">menu</a>
<a n="uirowmode" t="i">0</a>
</m>
</a>
</m>
</a>
<a n="@sticky:10003" t="m"><m n="memblock" c="container"><a n="AllowReorder" t="i">0</a>
<a n="attr" t="m"><m n="memblock" c="container"><a n="class" t="s">container</a>
<a n="style" t="s">width:0</a>
</m>
</a>
<a n="docID" t="s"></a>
<a n="insertmode" t="s">simple</a>
<a n="is_root" t="i">0</a>
<a n="skip" t="i">0</a>
<a n="tabulate" t="i">1</a>
<a n="ui" t="s">container</a>
<a n="uiclass" t="s">container</a>
</m>
</a>
</m>
</a>
<a n="Frames_Images_Images" t="m"><m n="memblock" c="container"><a n="@isordered" t="i">1</a>
<a n="Sharpness" t="m"><m n="memblock" c="container"><a n="autosubmit" t="s"></a>
<a n="callback" t="m"><m n="memblock" c="container"><a n="@isordered" t="i">1</a>
<a n="ConditionalReloadFrames" t="m"><m n="memblock" c="container"><a n="closure" t="m"><m n="memblock" c="closure"><a n="@context" t="s">&lt;AcapellaUserInterface||UI/imageviewmethods.proc&gt;</a>
<a n="@modulename" t="s">UI::_CIV_CB__ReloadSharpnessFrames</a>
<a n="@bound" t="m"><m n="memblock" c="container"><a n="SplitPoint" t="i">-4</a>
</m>
</a>
<a n="@suppresswarnings" t="i">0</a>
</m>
</a>
<a n="data" t="m"><m n="memblock" c="container"></m>
</a>
</m>
</a>
<a n="@sticky:10003" t="m"><m n="memblock" c="container"><a n="skip" t="i">1</a>
</m>
</a>
</m>
</a>
<a n="CallbackList" t="m"><m n="memblock" c="XmlNode" t="elem"><CallbackList><Callback label="ConditionalReloadFrames" title="ConditionalReloadFrames" trigger="onchange" category="" priority="0" disabled="0" /></CallbackList></m>
</a>
<a n="defaultValue" t="s">1</a>
<a n="description" t="s"></a>
<a n="disabled" t="i">0</a>
<a n="highlight" t="s"></a>
<a n="inputtype" t="s">d</a>
<a n="label" t="s">Sharpness</a>
<a n="max" t="s"></a>
<a n="min" t="s"></a>
<a n="precision" t="i">3</a>
<a n="private" t="m"><m n="memblock" c="container"><a n="@sticky:10003" t="m"><m n="memblock" c="container"><a n="skip" t="i">1</a>
</m>
</a>
</m>
</a>
<a n="qualifier" t="m"><m n="memblock" c="container"><a n="autosubmit" t="s"></a>
<a n="callback" t="m"><m n="memblock" c="container"><a n="@isordered" t="i">1</a>
<a n="ReloadFrames" t="m"><m n="memblock" c="container"><a n="closure" t="m"><m n="memblock" c="closure"><a n="@context" t="s">&lt;AcapellaUserInterface||UI/imageviewmethods.proc&gt;</a>
<a n="@modulename" t="s">UI::_CIV_CB__ReloadFrames</a>
<a n="@bound" t="m"><m n="memblock" c="container"><a n="SplitPoint" t="i">-5</a>
</m>
</a>
<a n="@suppresswarnings" t="i">0</a>
</m>
</a>
<a n="data" t="m"><m n="memblock" c="container"></m>
</a>
</m>
</a>
<a n="@sticky:10003" t="m"><m n="memblock" c="container"><a n="skip" t="i">1</a>
</m>
</a>
</m>
</a>
<a n="CallbackList" t="m"><m n="memblock" c="XmlNode" t="elem"><CallbackList><Callback label="ReloadFrames" title="ReloadFrames" trigger="onchange" category="" priority="0" disabled="0" /></CallbackList></m>
</a>
<a n="defaultValue" t="s">true</a>
<a n="description" t="s"></a>
<a n="disabled" t="i">0</a>
<a n="highlight" t="s"></a>
<a n="inputtype" t="s">b</a>
<a n="label" t="s">Apply Sharpness</a>
<a n="max" t="s"></a>
<a n="min" t="s"></a>
<a n="precision" t="i">3</a>
<a n="private" t="m"><m n="memblock" c="container"><a n="@sticky:10003" t="m"><m n="memblock" c="container"><a n="skip" t="i">1</a>
</m>
</a>
</m>
</a>
<a n="qualifier" t="s"></a>
<a n="step" t="s"></a>
<a n="unit" t="s"></a>
<a n="value" t="s">true</a>
<a n="@sticky:10003" t="m"><m n="memblock" c="container"><a n="attr" t="m"><m n="memblock" c="container"><a n="class" t="s">input</a>
</m>
</a>
<a n="docID" t="s"></a>
<a n="insertmode" t="s">replace</a>
<a n="is_root" t="i">0</a>
<a n="showMinMax" t="i">0</a>
<a n="showValue" t="i">0</a>
<a n="skip" t="i">0</a>
<a n="target" t="m"><m n="memblock" c="container"><a n="target" t="s">value</a>
<a n="upCount" t="i">0</a>
</m>
</a>
<a n="ui" t="s">input</a>
<a n="uiclass" t="s">text</a>
<a n="uirowmode" t="i">0</a>
</m>
</a>
</m>
</a>
<a n="step" t="s"></a>
<a n="unit" t="s"></a>
<a n="value" t="s">1</a>
<a n="@sticky:10003" t="m"><m n="memblock" c="container"><a n="attr" t="m"><m n="memblock" c="container"><a n="class" t="s">input</a>
</m>
</a>
<a n="docID" t="s"></a>
<a n="insertmode" t="s">replace</a>
<a n="is_root" t="i">0</a>
<a n="showMinMax" t="i">0</a>
<a n="showValue" t="i">0</a>
<a n="skip" t="i">0</a>
<a n="target" t="m"><m n="memblock" c="container"><a n="target" t="s">value</a>
<a n="upCount" t="i">0</a>
</m>
</a>
<a n="ui" t="s">input</a>
<a n="uiclass" t="s">text</a>
<a n="uirowmode" t="i">0</a>
</m>
</a>
</m>
</a>
<a n="@sticky:10003" t="m"><m n="memblock" c="container"><a n="AllowReorder" t="i">0</a>
<a n="attr" t="m"><m n="memblock" c="container"><a n="class" t="s">container</a>
<a n="style" t="s">width:0</a>
</m>
</a>
<a n="docID" t="s"></a>
<a n="insertmode" t="s">simple</a>
<a n="is_root" t="i">0</a>
<a n="skip" t="i">0</a>
<a n="tabulate" t="i">1</a>
<a n="ui" t="s">container</a>
<a n="uiclass" t="s">container</a>
</m>
</a>
</m>
</a>
<a n="Render_Stencils_Stencils" t="m"><m n="memblock" c="container"><a n="rainbowsize" t="m"><m n="memblock" c="container"><a n="value" t="f">10.0</a>
<a n="@sticky:10003" t="m"><m n="memblock" c="container"><a n="skip" t="i">1</a>
</m>
</a>
</m>
</a>
</m>
</a>
<a n="@sticky:10003" t="m"><m n="memblock" c="container"><a n="AllowReorder" t="i">0</a>
<a n="attr" t="m"><m n="memblock" c="container"><a n="class" t="s">container</a>
<a n="style" t="s"></a>
</m>
</a>
<a n="docID" t="s"></a>
<a n="insertmode" t="s">simple</a>
<a n="is_root" t="i">0</a>
<a n="skip" t="i">0</a>
<a n="tabulate" t="i">1</a>
<a n="ui" t="s">container</a>
<a n="uiclass" t="s">container</a>
</m>
</a>
</m>
</a>
<a n="general_title" t="s">General controls</a>
<a n="image_groups" t="m"><m n="memblock" c="XmlNode" t="elem"><Groups><Group no="0" title="Channels"><open>1</open><Members><Member no="0" /><Member no="1" /><Member no="2" /><Member no="3" /><Member no="4" /><Member no="5" /><Member no="6" /></Members></Group></Groups></m>
</a>
<a n="image_title" t="s">Channels</a>
<a n="images" t="m"><m n="memblock" c="container"><a n="autocontrast" t="m"><m n="memblock" c="vector"><vdata k="7" t="signed char" rank="1" dimsize0="7" Transfer-Encoding="zlib base64">
eAFjZAQDAAAjAAg=
</vdata><a n="factor" t="f">1.0</a>
</m>
</a>
<a n="color" t="m"><m n="memblock" c="vector" t="string" k="7"><vdata k="7" t="string" l0="0" Transfer-Encoding="zlib base64">
eAFzL0qs/P+PAQEBTtQIhw==
</vdata></m>
</a>
<a n="default_color" t="m"><m n="memblock" c="vector" t="string" k="7"><vdata k="7" t="string" l0="0" Transfer-Encoding="zlib base64">
eAFzL0qs/P+PAQEBTtQIhw==
</vdata></m>
</a>
<a n="flag" t="m"><m n="memblock" c="vector"><vdata k="7" t="signed char" rank="1" dimsize0="7" Transfer-Encoding="zlib base64">
eAFjYGQAAQAADQAC
</vdata><a n="factor" t="f">1.0</a>
</m>
</a>
<a n="label" t="m"><m n="memblock" c="vector" t="string" k="7"><vdata k="7" t="string" l0="0" l1="1" l2="2" l3="3" l4="4" l5="5" Transfer-Encoding="zlib base64">
eAFzKspMzyhJy0zNSfnv6u4W8D/XOSO1qKjyf0BOYl6qgm9igYITkhKEKFgxggvT
5pyYk1yak1iSmqLgmZuYnvofAKBNJ5k=
</vdata></m>
</a>
<a n="open" t="m"><m n="memblock" c="vector"><vdata k="7" t="signed char" rank="1" dimsize0="7" Transfer-Encoding="zlib base64">
eAFjYAADAAAHAAE=
</vdata><a n="factor" t="f">1.0</a>
</m>
</a>
<a n="xfmid" t="m"><m n="memblock" c="vector"><vdata k="7" t="double" rank="1" dimsize0="7" Transfer-Encoding="zlib base64">
eAEBOADH/807f2aeoNY/yPK2+tFbzT9gJvrX0MvOP1XRYKBQWuA/NTG8Laf33z/T
A3ejADHgP0cEPVwypM4/htsc4w==
</vdata><a n="factor" t="f">1.0</a>
</m>
</a>
<a n="xmax" t="m"><m n="memblock" c="vector"><vdata k="7" t="double" rank="1" dimsize0="7" Transfer-Encoding="zlib base64">
eAE7e+bMmTdtjx1anC1aLu/447DEcNWElLZXDgwMDAuKz3iC6WOrLeG0dOLO5YVf
mBwBJiAZNA==
</vdata><a n="factor" t="f">1.0</a>
</m>
</a>
<a n="xmin" t="m"><m n="memblock" c="vector"><vdata k="7" t="double" rank="1" dimsize0="7" Transfer-Encoding="zlib base64">
eAFjYICACd8r+r9HZDkYxJwLzb+d7gAUTWDUZDoApB02rmYB0Qc4Hf7tF5pWLZX4
M9MBAMo9Edo=
</vdata><a n="factor" t="f">1.0</a>
</m>
</a>
<a n="ymax" t="m"><m n="memblock" c="vector"><vdata k="7" t="double" rank="1" dimsize0="7" Transfer-Encoding="zlib base64">
eAFjYACBD/ZgigQaANXpCEo=
</vdata><a n="factor" t="f">1.0</a>
</m>
</a>
<a n="ymid" t="m"><m n="memblock" c="vector"><vdata k="7" t="double" rank="1" dimsize0="7" Transfer-Encoding="zlib base64">
eAFjYACBB/ZgigQaAMqJB9o=
</vdata><a n="factor" t="f">1.0</a>
</m>
</a>
<a n="ymin" t="m"><m n="memblock" c="vector"><vdata k="7" t="double" rank="1" dimsize0="7" Transfer-Encoding="zlib base64">
eAFjYCAPAAAAOAAB
</vdata><a n="factor" t="f">1.0</a>
</m>
</a>
</m>
</a>
<a n="stencil_groups" t="m"><m n="memblock" c="XmlNode" t="elem"><Groups><Group no="0" title="Regions"><open>1</open><Members><Member no="0" /></Members></Group><Group no="1" title="Overlays"><open>1</open><Members><Member no="1" /></Members></Group></Groups></m>
</a>
<a n="stencil_title" t="s">Regions</a>
<a n="stencils" t="m"><m n="memblock" c="container"><a n="class" t="m"><m n="memblock" c="vector" t="string" k="1"><vdata k="1" t="string" Transfer-Encoding="zlib base64">
eAH7DwABAAEA
</vdata></m>
</a>
<a n="color" t="m"><m n="memblock" c="vector" t="string" k="1"><vdata k="1" t="string" l0="0" Transfer-Encoding="zlib base64">
eAFLzs/JLypOLXEoSszMS8ov/w8AP9wHnQ==
</vdata></m>
</a>
<a n="default_color" t="m"><m n="memblock" c="vector" t="string" k="1"><vdata k="1" t="string" l0="0" Transfer-Encoding="zlib base64">
eAFLzs/JLypOLXEoSszMS8ov/w8AP9wHnQ==
</vdata></m>
</a>
<a n="flag" t="m"><m n="memblock" c="vector"><vdata k="1" t="byte" rank="1" dimsize0="1" Transfer-Encoding="zlib base64">
eAFjBAAAAgAC
</vdata><a n="factor" t="f">1.0</a>
</m>
</a>
<a n="label" t="m"><m n="memblock" c="vector" t="string" k="1"><vdata k="1" t="string" l0="0" Transfer-Encoding="zlib base64">
eAHzK03OSS0t/g8ADvED3w==
</vdata></m>
</a>
<a n="open" t="m"><m n="memblock" c="vector"><vdata k="1" t="byte" rank="1" dimsize0="1" Transfer-Encoding="zlib base64">
eAFjAAAAAQAB
</vdata><a n="factor" t="f">1.0</a>
</m>
</a>
<a n="priority" t="m"><m n="memblock" c="vector"><vdata k="1" t="byte" rank="1" dimsize0="1" Transfer-Encoding="zlib base64">
eAFjAAAAAQAB
</vdata><a n="factor" t="f">1.0</a>
</m>
</a>
<a n="style" t="m"><m n="memblock" c="vector" t="string" k="1"><vdata k="1" t="string" l0="0" Transfer-Encoding="zlib base64">
eAFLyk+p/A8ABsgCrg==
</vdata></m>
</a>
</m>
</a>
<a n="tracker" t="m"><m n="memblock" c="container"><a n="color" t="m"><m n="memblock" c="vector" t="string" k="7"><vdata k="7" t="string" l0="0" Transfer-Encoding="zlib base64">
eAFzL0qs/P+PAQEBTtQIhw==
</vdata></m>
</a>
<a n="@sticky:10003" t="m"><m n="memblock" c="container"><a n="skip" t="i">1</a>
</m>
</a>
</m>
</a>
</m>
</a>
<a n="TableRefString" t="m"><m n="memblock" c="vector" t="string" k="1"><vdata k="1" t="string" l0="0" Transfer-Encoding="zlib base64">
eAEdyzEKgDAMBdAbZfQC6mzBwVFC+8FCNKVJvL6K8+PNN0uwV70mdqbUNaNEh9EK
QfakLeT3faAlvIUbbYcKRogYlW9Vx/m8GaUc8w==
</vdata></m>
</a>
<a n="DefaultStencilControls" t="m"><m n="memblock" c="container"><a n="color" t="m"><m n="memblock" c="vector" t="string" k="1"><vdata k="1" t="string" l0="0" Transfer-Encoding="zlib base64">
eAFLzs/JLypOLXEoSszMS8ov/w8AP9wHnQ==
</vdata></m>
</a>
<a n="flag" t="m"><m n="memblock" c="vector"><vdata k="1" t="byte" rank="1" dimsize0="1" Transfer-Encoding="zlib base64">
eAFjBAAAAgAC
</vdata><a n="factor" t="f">1.0</a>
</m>
</a>
<a n="style" t="m"><m n="memblock" c="vector" t="string" k="1"><vdata k="1" t="string" l0="0" Transfer-Encoding="zlib base64">
eAFLyk+p/A8ABsgCrg==
</vdata></m>
</a>
<a n="@sticky:10003" t="m"><m n="memblock" c="container"><a n="DefaultColor" t="s">colorset@rainbow</a>
<a n="DefaultStyle" t="s">body</a>
<a n="last_standardvalues" t="m"><m n="memblock" c="container"><a n="@isordered" t="i">1</a>
<a n="Nucleus" t="m"><m n="memblock" c="container"><a n="color" t="s">colorset@rainbow</a>
<a n="style" t="s">Body</a>
</m>
</a>
</m>
</a>
<a n="NonDefaultStyle" t="s">Body</a>
</m>
</a>
</m>
</a>
<a n="current_frame" t="s">0</a>
<a n="cRenderSettings" t="m"><m n="memblock" c="container"><a n="Render" t="m"><m n="memblock" c="container"><a n="Colormode_ColorTranslator" t="m"><m n="memblock" c="container"><a n="Colormode" t="s">WeightedAverage:Extended</a>
<a n="methodclass" t="s">Colormode</a>
<a n="pluginclass" t="s">Render</a>
</m>
</a>
<a n="Images_Images" t="m"><m n="memblock" c="container"><a n="colormode" t="s">WeightedAverage</a>
<a n="methodclass" t="s">Images</a>
<a n="palette" t="s">Extended</a>
<a n="pluginclass" t="s">Render</a>
</m>
</a>
<a n="OverlapControl_OverlapControl" t="m"><m n="memblock" c="container"><a n="methodclass" t="s">OverlapControl</a>
<a n="Overlapmode" t="s">none</a>
<a n="pluginclass" t="s">Render</a>
</m>
</a>
<a n="ScaleBar_ScaleBar" t="m"><m n="memblock" c="container"><a n="methodclass" t="s">ScaleBar</a>
<a n="pluginclass" t="s">Render</a>
<a n="ScaleBar" t="f">NaN</a>
</m>
</a>
<a n="Stencils_Stencils" t="m"><m n="memblock" c="container"><a n="color" t="m"><m n="memblock" c="vector" t="string" k="2"><vdata k="2" t="string" l0="0" l1="1" Transfer-Encoding="zlib base64">
eAFLzs/JLypOLXEoSszMS8ov/6/s5mZpbOD4HwCFZAoo
</vdata></m>
</a>
<a n="flag" t="m"><m n="memblock" c="vector"><vdata k="2" t="byte" rank="1" dimsize0="2" Transfer-Encoding="zlib base64">
eAFjZAQAAAUAAw==
</vdata><a n="factor" t="f">1.0</a>
</m>
</a>
<a n="methodclass" t="s">Stencils</a>
<a n="pluginclass" t="s">Render</a>
<a n="rainbowsize" t="f">10.0</a>
<a n="style" t="m"><m n="memblock" c="vector" t="string" k="2"><vdata k="2" t="string" l0="0" l1="1" Transfer-Encoding="zlib base64">
eAFLyk+p/F+cn5OZ8h8AIGsFyA==
</vdata></m>
</a>
</m>
</a>
</m>
</a>
</m>
</a>
<a n="Frames" t="m"><m n="memblock" c="container"><a n="@isordered" t="i">1</a>
<a n="@Nuclei@20Selected" t="m"><m n="memblock" c="container"><a n="@isordered" t="i">1</a>
<a n="FrameLabel" t="s">@Nuclei@20Selected</a>
<a n="FrameItemName" t="s">@Nuclei@20Selected</a>
<a n="Images_RefString" t="s">Images=AAL::GetValidImages(ScaleLevel=0).v_images;</a>
<a n="Stencils_RefString" t="s">Stencils=AAL::GetImageViewStencils(ListRefString).v_stencils;</a>
<a n="Type" t="s">Standard</a>
<a n="ListRefString" t="s">EvaluationData.Procedures.SelectPopulation_6.Outputs.WholeCells.dataitem</a>
</m>
</a>
</m>
</a>
<a n="SkipTab" t="i">0</a>
<a n="ButtonDef" t="s">
		UI_in=UI;
		UI=ocnt();
		UI::C_Layout(&quot;(1)&quot;, vec(&quot;Controls&quot;), cellalign=&quot;center&quot;, class=&quot;packer&quot;)
		Buttons=UI;
		UI=UI_in;
	</a>
<a n="@sticky:10003" t="m"><m n="memblock" c="container"><a n="__version" t="f">3.0</a>
</m>
</a>
</m>
</a>
<a n="NucleiReturnResults" t="m"><m n="memblock" c="container"><a n="@isordered" t="i">1</a>
<a n="TabLabel" t="s">Nuclei</a>
<a n="TabItemName" t="s">NucleiReturnResults</a>
<a n="TabTitle" t="s">Population: Nuclei</a>
<a n="Skip" t="i">0</a>
<a n="UIclass" t="s">sticky</a>
<a n="NewDefaultChannel" t="m"><m n="memblock" c="vector" t="string" k="1"><vdata k="1" t="string" l0="0" Transfer-Encoding="zlib base64">
eAFzKspMzyhJy0zNSfkPAB8/BWQ=
</vdata></m>
</a>
<a n="NewDefaultStencil" t="m"><m n="memblock" c="vector" t="string" k="1"><vdata k="1" t="string" l0="0" Transfer-Encoding="zlib base64">
eAHzK03OSS0t/g8ADvED3w==
</vdata></m>
</a>
<a n="Type" t="s">Standard</a>
<a n="OKButtons" t="i">0</a>
<a n="TableLabel" t="m"><m n="memblock" c="vector" t="string" k="1"><vdata k="1" t="string" l0="0" Transfer-Encoding="zlib base64">
eAELKMovSC0qyUwtVvArTc5JzfwPAESDB60=
</vdata></m>
</a>
<a n="UIinsert" t="s">FeedBack.NucleiReturnResults</a>
<a n="UseCommonTableStencil" t="m"><m n="memblock" c="vector"><vdata k="1" t="byte" rank="1" dimsize0="1" Transfer-Encoding="zlib base64">
eAFjAAAAAQAB
</vdata><a n="factor" t="f">1.0</a>
</m>
</a>
<a n="SummaryTableOn" t="m"><m n="memblock" c="vector"><vdata k="1" t="byte" rank="1" dimsize0="1" Transfer-Encoding="zlib base64">
eAFjBAAAAgAC
</vdata><a n="factor" t="f">1.0</a>
</m>
</a>
<a n="SummaryTableLabel" t="m"><m n="memblock" c="vector" t="string" k="1"><vdata k="1" t="string" l0="0" Transfer-Encoding="zlib base64">
eAELLs3NTSyq/A8AD00D7g==
</vdata></m>
</a>
<a n="AttrTypeTable" t="m"><m n="memblock" c="vector"><vdata k="1" t="byte" rank="1" dimsize0="1" Transfer-Encoding="zlib base64">
eAFjBAAAAgAC
</vdata><a n="factor" t="f">1.0</a>
</m>
</a>
<a n="WizardImageView" t="i">0</a>
<a n="TypeofOverlays" t="s">SingleDefaultOverLay</a>
<a n="coloring_mode" t="s">WeightedAverage</a>
<a n="scopeforimages" t="s">script</a>
<a n="yFrame2Timepoint" t="i">0</a>
<a n="cnt_overlays" t="m"><m n="memblock" c="container"><a n="@isordered" t="i">1</a>
<a n="Nucleus" t="m"><m n="memblock" c="container"></m>
</a>
</m>
</a>
<a n="Controls" t="m"><m n="memblock" c="container"><a n="general" t="m"><m n="memblock" c="container"><a n="@isordered" t="i">1</a>
<a n="Render_Colormode_Standard" t="m"><m n="memblock" c="container"><a n="@isordered" t="i">1</a>
<a n="colormode" t="m"><m n="memblock" c="container"><a n="autosubmit" t="s"></a>
<a n="callback" t="m"><m n="memblock" c="container"><a n="@isordered" t="i">1</a>
<a n="TranslateColormode" t="m"><m n="memblock" c="container"><a n="closure" t="m"><m n="memblock" c="closure"><a n="@context" t="s">&lt;AcapellaUserInterface||UI/imageviewmethods.proc&gt;</a>
<a n="@modulename" t="s">UI::_CIV_Coloring_Setmode</a>
<a n="@bound" t="m"><m n="memblock" c="container"></m>
</a>
<a n="@suppresswarnings" t="i">0</a>
</m>
</a>
<a n="data" t="m"><m n="memblock" c="container"></m>
</a>
</m>
</a>
<a n="@sticky:10003" t="m"><m n="memblock" c="container"><a n="skip" t="i">1</a>
</m>
</a>
</m>
</a>
<a n="CallbackList" t="m"><m n="memblock" c="XmlNode" t="elem"><CallbackList><Callback label="TranslateColormode" title="ColorMode" trigger="onchange" category="" priority="0" disabled="0" /></CallbackList></m>
</a>
<a n="defaultValue" t="s"></a>
<a n="description" t="s"></a>
<a n="disabled" t="i">0</a>
<a n="highlight" t="s"></a>
<a n="inputtype" t="s">s</a>
<a n="label" t="s">Coloring</a>
<a n="label_style" t="m"><m n="memblock" c="vector" t="string" k="3"><vdata k="3" t="string" l0="0" Transfer-Encoding="zlib base64">
eAHLyy/KTcz5/4/hHwMAIKMFhQ==
</vdata></m>
</a>
<a n="labels" t="m"><m n="memblock" c="vector" t="string" k="3"><vdata k="3" t="string" l0="0" l1="1" l2="2" Transfer-Encoding="zlib base64">
eAELLknMS0ksSvnvmpeRmJecmvLfIzM9IweIS/4DALJdDN0=
</vdata></m>
</a>
<a n="private" t="m"><m n="memblock" c="container"><a n="@sticky:10003" t="m"><m n="memblock" c="container"><a n="skip" t="i">1</a>
</m>
</a>
</m>
</a>
<a n="qualifier" t="s"></a>
<a n="size" t="i">0</a>
<a n="SizeOnFocus" t="i">0</a>
<a n="unit" t="s"></a>
<a n="value" t="s">WeightedAverage:Extended</a>
<a n="value_disabled" t="m"><m n="memblock" c="vector"><vdata k="3" t="byte" rank="1" dimsize0="3" Transfer-Encoding="zlib base64">
eAFjYGAAAAADAAE=
</vdata><a n="factor" t="f">1.0</a>
</m>
</a>
<a n="values" t="m"><m n="memblock" c="vector" t="string" k="3"><vdata k="3" t="string" l0="0" l1="1" l2="2" Transfer-Encoding="zlib base64">
eAHzTawIS8wpTbUKyEnMzPsfnpqZnlGSmuJYllqUmI5L1LWiJDUvJTXlPwAb/hnA

</vdata></m>
</a>
<a n="@sticky:10003" t="m"><m n="memblock" c="container"><a n="attr" t="m"><m n="memblock" c="container"><a n="class" t="s">input</a>
</m>
</a>
<a n="docID" t="s"></a>
<a n="insertmode" t="s">replace</a>
<a n="is_root" t="i">0</a>
<a n="skip" t="i">0</a>
<a n="target" t="m"><m n="memblock" c="container"><a n="target" t="s">value</a>
<a n="upCount" t="i">0</a>
</m>
</a>
<a n="ui" t="s">input</a>
<a n="uiclass" t="s">menu</a>
<a n="uirowmode" t="i">0</a>
</m>
</a>
</m>
</a>
<a n="@sticky:10003" t="m"><m n="memblock" c="container"><a n="AllowReorder" t="i">0</a>
<a n="attr" t="m"><m n="memblock" c="container"><a n="class" t="s">container</a>
<a n="style" t="s">width:0</a>
</m>
</a>
<a n="docID" t="s"></a>
<a n="insertmode" t="s">simple</a>
<a n="is_root" t="i">0</a>
<a n="skip" t="i">0</a>
<a n="tabulate" t="i">1</a>
<a n="ui" t="s">container</a>
<a n="uiclass" t="s">container</a>
</m>
</a>
</m>
</a>
<a n="Render_Labels_Labels" t="m"><m n="memblock" c="container"><a n="@sticky:10003" t="m"><m n="memblock" c="container"><a n="skip" t="i">1</a>
</m>
</a>
</m>
</a>
<a n="Render_Images_Images" t="m"><m n="memblock" c="container"><a n="@isordered" t="i">1</a>
<a n="colormode" t="m"><m n="memblock" c="container"><a n="autosubmit" t="s"></a>
<a n="callback" t="m"><m n="memblock" c="container"><a n="@isordered" t="i">1</a>
<a n="ReloadFrames" t="m"><m n="memblock" c="container"><a n="closure" t="m"><m n="memblock" c="closure"><a n="@context" t="s">&lt;AcapellaUserInterface||UI/imageviewmethods.proc&gt;</a>
<a n="@modulename" t="s">UI::_CIV_CB_Render_Images_SwitchMode</a>
<a n="@bound" t="m"><m n="memblock" c="container"></m>
</a>
<a n="@suppresswarnings" t="i">0</a>
</m>
</a>
<a n="data" t="m"><m n="memblock" c="container"></m>
</a>
</m>
</a>
<a n="@sticky:10003" t="m"><m n="memblock" c="container"><a n="skip" t="i">1</a>
</m>
</a>
</m>
</a>
<a n="CallbackList" t="m"><m n="memblock" c="XmlNode" t="elem"><CallbackList><Callback label="ReloadFrames" title="ColoringMode" trigger="onchange" category="" priority="0" disabled="0" /></CallbackList></m>
</a>
<a n="defaultValue" t="s"></a>
<a n="description" t="s"></a>
<a n="disabled" t="i">0</a>
<a n="highlight" t="s"></a>
<a n="inputtype" t="s">s</a>
<a n="label" t="s">Coloring mode</a>
<a n="label_style" t="m"><m n="memblock" c="vector" t="string" k="3"><vdata k="3" t="string" l0="0" Transfer-Encoding="zlib base64">
eAHLyy/KTcz5/4/hHwMAIKMFhQ==
</vdata></m>
</a>
<a n="labels" t="m"><m n="memblock" c="vector" t="string" k="3"><vdata k="3" t="string" l0="0" l1="1" l2="2" Transfer-Encoding="zlib base64">
eAFzTEksKMksS/3vllmRmvI/KDW9NCexSME5Pye/6D8AvyMNDQ==
</vdata></m>
</a>
<a n="private" t="m"><m n="memblock" c="container"><a n="@sticky:10003" t="m"><m n="memblock" c="container"><a n="skip" t="i">1</a>
</m>
</a>
</m>
</a>
<a n="qualifier" t="s"></a>
<a n="size" t="i">0</a>
<a n="SizeOnFocus" t="i">0</a>
<a n="unit" t="s"></a>
<a n="value" t="s">WeightedAverage</a>
<a n="value_disabled" t="m"><m n="memblock" c="vector"><vdata k="3" t="byte" rank="1" dimsize0="3" Transfer-Encoding="zlib base64">
eAFjYGAAAAADAAE=
</vdata><a n="factor" t="f">1.0</a>
</m>
</a>
<a n="values" t="m"><m n="memblock" c="vector" t="string" k="3"><vdata k="3" t="string" l0="0" l1="1" l2="2" Transfer-Encoding="zlib base64">
eAELT81MzyhJTXEsSy1KTE/9H1ya+983sSIsMac09T8AuiwNQg==
</vdata></m>
</a>
<a n="@sticky:10003" t="m"><m n="memblock" c="container"><a n="attr" t="m"><m n="memblock" c="container"><a n="class" t="s">input</a>
</m>
</a>
<a n="docID" t="s"></a>
<a n="insertmode" t="s">replace</a>
<a n="is_root" t="i">0</a>
<a n="skip" t="i">1</a>
<a n="target" t="m"><m n="memblock" c="container"><a n="target" t="s">value</a>
<a n="upCount" t="i">0</a>
</m>
</a>
<a n="ui" t="s">input</a>
<a n="uiclass" t="s">menu</a>
<a n="uirowmode" t="i">0</a>
</m>
</a>
</m>
</a>
<a n="palette" t="m"><m n="memblock" c="container"><a n="autosubmit" t="s"></a>
<a n="callback" t="m"><m n="memblock" c="container"><a n="@isordered" t="i">1</a>
<a n="ReloadFrames" t="m"><m n="memblock" c="container"><a n="closure" t="m"><m n="memblock" c="closure"><a n="@context" t="s">&lt;AcapellaUserInterface||UI/imageviewmethods.proc&gt;</a>
<a n="@modulename" t="s">UI::_CIV_CB_Render_Images_SwitchMode</a>
<a n="@bound" t="m"><m n="memblock" c="container"></m>
</a>
<a n="@suppresswarnings" t="i">0</a>
</m>
</a>
<a n="data" t="m"><m n="memblock" c="container"></m>
</a>
</m>
</a>
<a n="@sticky:10003" t="m"><m n="memblock" c="container"><a n="skip" t="i">1</a>
</m>
</a>
</m>
</a>
<a n="CallbackList" t="m"><m n="memblock" c="XmlNode" t="elem"><CallbackList><Callback label="ReloadFrames" title="Palette" trigger="onchange" category="" priority="0" disabled="0" /></CallbackList></m>
</a>
<a n="defaultValue" t="s"></a>
<a n="description" t="s"></a>
<a n="disabled" t="i">0</a>
<a n="highlight" t="s"></a>
<a n="inputtype" t="s">s</a>
<a n="label" t="s">Color palette</a>
<a n="label_style" t="m"><m n="memblock" c="vector" t="string" k="2"><vdata k="2" t="string" l0="0" Transfer-Encoding="zlib base64">
eAHLyy/KTcz5/48BABWZBIc=
</vdata></m>
</a>
<a n="labels" t="m"><m n="memblock" c="vector" t="string" k="2"><vdata k="2" t="string" l0="0" l1="1" Transfer-Encoding="zlib base64">
eAFzrShJzUtJTfkfnJlbkJP6HwA7bAea
</vdata></m>
</a>
<a n="private" t="m"><m n="memblock" c="container"><a n="@sticky:10003" t="m"><m n="memblock" c="container"><a n="skip" t="i">1</a>
</m>
</a>
</m>
</a>
<a n="qualifier" t="s"></a>
<a n="size" t="i">0</a>
<a n="SizeOnFocus" t="i">0</a>
<a n="unit" t="s"></a>
<a n="value" t="s">Extended</a>
<a n="value_disabled" t="m"><m n="memblock" c="vector"><vdata k="2" t="byte" rank="1" dimsize0="2" Transfer-Encoding="zlib base64">
eAFjYAAAAAIAAQ==
</vdata><a n="factor" t="f">1.0</a>
</m>
</a>
<a n="values" t="m"><m n="memblock" c="vector" t="string" k="2"><vdata k="2" t="string" l0="0" l1="1" Transfer-Encoding="zlib base64">
eAFzrShJzUtJTfkfkJOYmfcfADQoByQ=
</vdata></m>
</a>
<a n="@sticky:10003" t="m"><m n="memblock" c="container"><a n="attr" t="m"><m n="memblock" c="container"><a n="class" t="s">input</a>
</m>
</a>
<a n="docID" t="s"></a>
<a n="insertmode" t="s">replace</a>
<a n="is_root" t="i">0</a>
<a n="skip" t="i">1</a>
<a n="target" t="m"><m n="memblock" c="container"><a n="target" t="s">value</a>
<a n="upCount" t="i">0</a>
</m>
</a>
<a n="ui" t="s">input</a>
<a n="uiclass" t="s">menu</a>
<a n="uirowmode" t="i">0</a>
</m>
</a>
</m>
</a>
<a n="@sticky:10003" t="m"><m n="memblock" c="container"><a n="AllowReorder" t="i">0</a>
<a n="attr" t="m"><m n="memblock" c="container"><a n="class" t="s">container</a>
<a n="style" t="s">width:0</a>
</m>
</a>
<a n="docID" t="s"></a>
<a n="insertmode" t="s">simple</a>
<a n="is_root" t="i">0</a>
<a n="skip" t="i">0</a>
<a n="tabulate" t="i">1</a>
<a n="ui" t="s">container</a>
<a n="uiclass" t="s">container</a>
</m>
</a>
</m>
</a>
<a n="Render_OverlapControl_Stencils" t="m"><m n="memblock" c="container"><a n="@isordered" t="i">1</a>
<a n="overlapmode" t="m"><m n="memblock" c="container"><a n="autosubmit" t="s"></a>
<a n="callback" t="m"><m n="memblock" c="container"><a n="@isordered" t="i">1</a>
<a n="ChangeOverlapmode" t="m"><m n="memblock" c="container"><a n="closure" t="m"><m n="memblock" c="closure"><a n="@context" t="s">&lt;AcapellaUserInterface||UI/imageviewmethods.proc&gt;</a>
<a n="@modulename" t="s">UI::_CIV_CB__ReloadFrames</a>
<a n="@bound" t="m"><m n="memblock" c="container"><a n="SplitPoint" t="i">-4</a>
</m>
</a>
<a n="@suppresswarnings" t="i">0</a>
</m>
</a>
<a n="data" t="m"><m n="memblock" c="container"></m>
</a>
</m>
</a>
<a n="@sticky:10003" t="m"><m n="memblock" c="container"><a n="skip" t="i">1</a>
</m>
</a>
</m>
</a>
<a n="CallbackList" t="m"><m n="memblock" c="XmlNode" t="elem"><CallbackList><Callback label="ChangeOverlapmode" title="OverlapMode" trigger="onchange" category="" priority="0" disabled="0" /></CallbackList></m>
</a>
<a n="defaultValue" t="s">none</a>
<a n="description" t="s"></a>
<a n="disabled" t="i">0</a>
<a n="highlight" t="s"></a>
<a n="inputtype" t="s">s</a>
<a n="label" t="s">Overlap style</a>
<a n="label_style" t="m"><m n="memblock" c="vector" t="string" k="4"><vdata k="4" t="string" l0="0" Transfer-Encoding="zlib base64">
eAHLyy/KTcz5/48BBAEtqQaD
</vdata></m>
</a>
<a n="labels" t="m"><m n="memblock" c="vector" t="string" k="4"><vdata k="4" t="string" l0="0" l1="1" l2="2" l3="3" Transfer-Encoding="zlib base64">
eAHzy89L/e+ckZqcnVqUlJ9YlPI/uKQosyC1+H9wfk5myn8A7wUPLw==
</vdata></m>
</a>
<a n="private" t="m"><m n="memblock" c="container"><a n="@sticky:10003" t="m"><m n="memblock" c="container"><a n="skip" t="i">1</a>
</m>
</a>
</m>
</a>
<a n="qualifier" t="s"></a>
<a n="size" t="i">0</a>
<a n="SizeOnFocus" t="i">0</a>
<a n="unit" t="s"></a>
<a n="value" t="s">none</a>
<a n="value_disabled" t="m"><m n="memblock" c="vector"><vdata k="4" t="byte" rank="1" dimsize0="4" Transfer-Encoding="zlib base64">
eAFjYGBgAAAABAAB
</vdata><a n="factor" t="f">1.0</a>
</m>
</a>
<a n="values" t="m"><m n="memblock" c="vector" t="string" k="4"><vdata k="4" t="string" l0="0" l1="1" l2="2" l3="3" Transfer-Encoding="zlib base64">
eAHLy89L/Z9elJnyv7ikKLMgtfh/cX4OkAcAl/MMeA==
</vdata></m>
</a>
<a n="@sticky:10003" t="m"><m n="memblock" c="container"><a n="attr" t="m"><m n="memblock" c="container"><a n="class" t="s">input</a>
</m>
</a>
<a n="docID" t="s"></a>
<a n="insertmode" t="s">replace</a>
<a n="is_root" t="i">0</a>
<a n="skip" t="i">1</a>
<a n="target" t="m"><m n="memblock" c="container"><a n="target" t="s">value</a>
<a n="upCount" t="i">0</a>
</m>
</a>
<a n="ui" t="s">input</a>
<a n="uiclass" t="s">menu</a>
<a n="uirowmode" t="i">0</a>
</m>
</a>
</m>
</a>
<a n="@sticky:10003" t="m"><m n="memblock" c="container"><a n="AllowReorder" t="i">0</a>
<a n="attr" t="m"><m n="memblock" c="container"><a n="class" t="s">container</a>
<a n="style" t="s">width:0</a>
</m>
</a>
<a n="docID" t="s"></a>
<a n="insertmode" t="s">simple</a>
<a n="is_root" t="i">0</a>
<a n="skip" t="i">0</a>
<a n="tabulate" t="i">1</a>
<a n="ui" t="s">container</a>
<a n="uiclass" t="s">container</a>
</m>
</a>
</m>
</a>
<a n="Render_ScaleBar_ScaleBar" t="m"><m n="memblock" c="container"><a n="@isordered" t="i">1</a>
<a n="ScaleBar" t="m"><m n="memblock" c="container"><a n="autosubmit" t="s"></a>
<a n="callback" t="m"><m n="memblock" c="container"><a n="@isordered" t="i">1</a>
<a n="ReloadFrames" t="m"><m n="memblock" c="container"><a n="closure" t="m"><m n="memblock" c="closure"><a n="@context" t="s">&lt;AcapellaUserInterface||UI/imageviewmethods.proc&gt;</a>
<a n="@modulename" t="s">UI::_CIV_CB__SetScaleBar</a>
<a n="@bound" t="m"><m n="memblock" c="container"></m>
</a>
<a n="@suppresswarnings" t="i">0</a>
</m>
</a>
<a n="data" t="m"><m n="memblock" c="container"></m>
</a>
</m>
</a>
<a n="@sticky:10003" t="m"><m n="memblock" c="container"><a n="skip" t="i">1</a>
</m>
</a>
</m>
</a>
<a n="CallbackList" t="m"><m n="memblock" c="XmlNode" t="elem"><CallbackList><Callback label="ReloadFrames" title="ReloadFrames" trigger="onchange" category="" priority="0" disabled="0" /></CallbackList></m>
</a>
<a n="defaultValue" t="s"></a>
<a n="description" t="s"></a>
<a n="disabled" t="i">0</a>
<a n="highlight" t="s"></a>
<a n="inputtype" t="s">s</a>
<a n="label" t="s">Show Scale</a>
<a n="label_style" t="m"><m n="memblock" c="vector" t="string" k="5"><vdata k="5" t="string" l0="0" Transfer-Encoding="zlib base64">
eAHLyy/KTcz5/48BAgE8qweB
</vdata></m>
</a>
<a n="labels" t="m"><m n="memblock" c="vector" t="string" k="5"><vdata k="5" t="string" l0="0" l1="1" l2="2" l3="3" l4="4" Transfer-Encoding="zlib base64">
eAHzy89L/e+UX1KSn6vgk5pW8j8kvwDBCMpMzyiBSUM4ABF1FW4=
</vdata></m>
</a>
<a n="private" t="m"><m n="memblock" c="container"><a n="@sticky:10003" t="m"><m n="memblock" c="container"><a n="skip" t="i">1</a>
</m>
</a>
</m>
</a>
<a n="qualifier" t="s"></a>
<a n="size" t="i">0</a>
<a n="SizeOnFocus" t="i">0</a>
<a n="unit" t="s"></a>
<a n="value" t="f">NaN</a>
<a n="value_disabled" t="m"><m n="memblock" c="vector"><vdata k="5" t="byte" rank="1" dimsize0="5" Transfer-Encoding="zlib base64">
eAFjYAACAAAFAAE=
</vdata><a n="factor" t="f">1.0</a>
</m>
</a>
<a n="values" t="m"><m n="memblock" c="vector"><vdata k="5" t="double" rank="1" dimsize0="5" Transfer-Encoding="zlib base64">
eAFjYACBH/VgCk58sIcyHSA0hwMASRYDLw==
</vdata><a n="factor" t="f">1.0</a>
</m>
</a>
<a n="@sticky:10003" t="m"><m n="memblock" c="container"><a n="attr" t="m"><m n="memblock" c="container"><a n="class" t="s">input</a>
</m>
</a>
<a n="docID" t="s"></a>
<a n="insertmode" t="s">replace</a>
<a n="is_root" t="i">0</a>
<a n="skip" t="i">0</a>
<a n="target" t="m"><m n="memblock" c="container"><a n="target" t="s">value</a>
<a n="upCount" t="i">0</a>
</m>
</a>
<a n="ui" t="s">input</a>
<a n="uiclass" t="s">menu</a>
<a n="uirowmode" t="i">0</a>
</m>
</a>
</m>
</a>
<a n="@sticky:10003" t="m"><m n="memblock" c="container"><a n="AllowReorder" t="i">0</a>
<a n="attr" t="m"><m n="memblock" c="container"><a n="class" t="s">container</a>
<a n="style" t="s">width:0</a>
</m>
</a>
<a n="docID" t="s"></a>
<a n="insertmode" t="s">simple</a>
<a n="is_root" t="i">0</a>
<a n="skip" t="i">0</a>
<a n="tabulate" t="i">1</a>
<a n="ui" t="s">container</a>
<a n="uiclass" t="s">container</a>
</m>
</a>
</m>
</a>
<a n="Frames_Images_Images" t="m"><m n="memblock" c="container"><a n="@isordered" t="i">1</a>
<a n="Sharpness" t="m"><m n="memblock" c="container"><a n="autosubmit" t="s"></a>
<a n="callback" t="m"><m n="memblock" c="container"><a n="@isordered" t="i">1</a>
<a n="ConditionalReloadFrames" t="m"><m n="memblock" c="container"><a n="closure" t="m"><m n="memblock" c="closure"><a n="@context" t="s">&lt;AcapellaUserInterface||UI/imageviewmethods.proc&gt;</a>
<a n="@modulename" t="s">UI::_CIV_CB__ReloadSharpnessFrames</a>
<a n="@bound" t="m"><m n="memblock" c="container"><a n="SplitPoint" t="i">-4</a>
</m>
</a>
<a n="@suppresswarnings" t="i">0</a>
</m>
</a>
<a n="data" t="m"><m n="memblock" c="container"></m>
</a>
</m>
</a>
<a n="@sticky:10003" t="m"><m n="memblock" c="container"><a n="skip" t="i">1</a>
</m>
</a>
</m>
</a>
<a n="CallbackList" t="m"><m n="memblock" c="XmlNode" t="elem"><CallbackList><Callback label="ConditionalReloadFrames" title="ConditionalReloadFrames" trigger="onchange" category="" priority="0" disabled="0" /></CallbackList></m>
</a>
<a n="defaultValue" t="s">1</a>
<a n="description" t="s"></a>
<a n="disabled" t="i">0</a>
<a n="highlight" t="s"></a>
<a n="inputtype" t="s">d</a>
<a n="label" t="s">Sharpness</a>
<a n="max" t="s"></a>
<a n="min" t="s"></a>
<a n="precision" t="i">3</a>
<a n="private" t="m"><m n="memblock" c="container"><a n="@sticky:10003" t="m"><m n="memblock" c="container"><a n="skip" t="i">1</a>
</m>
</a>
</m>
</a>
<a n="qualifier" t="m"><m n="memblock" c="container"><a n="autosubmit" t="s"></a>
<a n="callback" t="m"><m n="memblock" c="container"><a n="@isordered" t="i">1</a>
<a n="ReloadFrames" t="m"><m n="memblock" c="container"><a n="closure" t="m"><m n="memblock" c="closure"><a n="@context" t="s">&lt;AcapellaUserInterface||UI/imageviewmethods.proc&gt;</a>
<a n="@modulename" t="s">UI::_CIV_CB__ReloadFrames</a>
<a n="@bound" t="m"><m n="memblock" c="container"><a n="SplitPoint" t="i">-5</a>
</m>
</a>
<a n="@suppresswarnings" t="i">0</a>
</m>
</a>
<a n="data" t="m"><m n="memblock" c="container"></m>
</a>
</m>
</a>
<a n="@sticky:10003" t="m"><m n="memblock" c="container"><a n="skip" t="i">1</a>
</m>
</a>
</m>
</a>
<a n="CallbackList" t="m"><m n="memblock" c="XmlNode" t="elem"><CallbackList><Callback label="ReloadFrames" title="ReloadFrames" trigger="onchange" category="" priority="0" disabled="0" /></CallbackList></m>
</a>
<a n="defaultValue" t="s">true</a>
<a n="description" t="s"></a>
<a n="disabled" t="i">0</a>
<a n="highlight" t="s"></a>
<a n="inputtype" t="s">b</a>
<a n="label" t="s">Apply Sharpness</a>
<a n="max" t="s"></a>
<a n="min" t="s"></a>
<a n="precision" t="i">3</a>
<a n="private" t="m"><m n="memblock" c="container"><a n="@sticky:10003" t="m"><m n="memblock" c="container"><a n="skip" t="i">1</a>
</m>
</a>
</m>
</a>
<a n="qualifier" t="s"></a>
<a n="step" t="s"></a>
<a n="unit" t="s"></a>
<a n="value" t="s">true</a>
<a n="@sticky:10003" t="m"><m n="memblock" c="container"><a n="attr" t="m"><m n="memblock" c="container"><a n="class" t="s">input</a>
</m>
</a>
<a n="docID" t="s"></a>
<a n="insertmode" t="s">replace</a>
<a n="is_root" t="i">0</a>
<a n="showMinMax" t="i">0</a>
<a n="showValue" t="i">0</a>
<a n="skip" t="i">0</a>
<a n="target" t="m"><m n="memblock" c="container"><a n="target" t="s">value</a>
<a n="upCount" t="i">0</a>
</m>
</a>
<a n="ui" t="s">input</a>
<a n="uiclass" t="s">text</a>
<a n="uirowmode" t="i">0</a>
</m>
</a>
</m>
</a>
<a n="step" t="s"></a>
<a n="unit" t="s"></a>
<a n="value" t="s">1</a>
<a n="@sticky:10003" t="m"><m n="memblock" c="container"><a n="attr" t="m"><m n="memblock" c="container"><a n="class" t="s">input</a>
</m>
</a>
<a n="docID" t="s"></a>
<a n="insertmode" t="s">replace</a>
<a n="is_root" t="i">0</a>
<a n="showMinMax" t="i">0</a>
<a n="showValue" t="i">0</a>
<a n="skip" t="i">0</a>
<a n="target" t="m"><m n="memblock" c="container"><a n="target" t="s">value</a>
<a n="upCount" t="i">0</a>
</m>
</a>
<a n="ui" t="s">input</a>
<a n="uiclass" t="s">text</a>
<a n="uirowmode" t="i">0</a>
</m>
</a>
</m>
</a>
<a n="@sticky:10003" t="m"><m n="memblock" c="container"><a n="AllowReorder" t="i">0</a>
<a n="attr" t="m"><m n="memblock" c="container"><a n="class" t="s">container</a>
<a n="style" t="s">width:0</a>
</m>
</a>
<a n="docID" t="s"></a>
<a n="insertmode" t="s">simple</a>
<a n="is_root" t="i">0</a>
<a n="skip" t="i">0</a>
<a n="tabulate" t="i">1</a>
<a n="ui" t="s">container</a>
<a n="uiclass" t="s">container</a>
</m>
</a>
</m>
</a>
<a n="Render_Stencils_Stencils" t="m"><m n="memblock" c="container"><a n="rainbowsize" t="m"><m n="memblock" c="container"><a n="value" t="f">10.0</a>
<a n="@sticky:10003" t="m"><m n="memblock" c="container"><a n="skip" t="i">1</a>
</m>
</a>
</m>
</a>
</m>
</a>
<a n="@sticky:10003" t="m"><m n="memblock" c="container"><a n="AllowReorder" t="i">0</a>
<a n="attr" t="m"><m n="memblock" c="container"><a n="class" t="s">container</a>
<a n="style" t="s"></a>
</m>
</a>
<a n="docID" t="s"></a>
<a n="insertmode" t="s">simple</a>
<a n="is_root" t="i">0</a>
<a n="skip" t="i">0</a>
<a n="tabulate" t="i">1</a>
<a n="ui" t="s">container</a>
<a n="uiclass" t="s">container</a>
</m>
</a>
</m>
</a>
<a n="general_title" t="s">General controls</a>
<a n="image_groups" t="m"><m n="memblock" c="XmlNode" t="elem"><Groups><Group no="0" title="Channels"><open>1</open><Members><Member no="0" /><Member no="1" /><Member no="2" /><Member no="3" /><Member no="4" /><Member no="5" /><Member no="6" /></Members></Group></Groups></m>
</a>
<a n="image_title" t="s">Channels</a>
<a n="images" t="m"><m n="memblock" c="container"><a n="autocontrast" t="m"><m n="memblock" c="vector"><vdata k="7" t="signed char" rank="1" dimsize0="7" Transfer-Encoding="zlib base64">
eAFjZAQDAAAjAAg=
</vdata><a n="factor" t="f">1.0</a>
</m>
</a>
<a n="color" t="m"><m n="memblock" c="vector" t="string" k="7"><vdata k="7" t="string" l0="0" Transfer-Encoding="zlib base64">
eAFzL0qs/P+PAQEBTtQIhw==
</vdata></m>
</a>
<a n="default_color" t="m"><m n="memblock" c="vector" t="string" k="7"><vdata k="7" t="string" l0="0" Transfer-Encoding="zlib base64">
eAFzL0qs/P+PAQEBTtQIhw==
</vdata></m>
</a>
<a n="flag" t="m"><m n="memblock" c="vector"><vdata k="7" t="signed char" rank="1" dimsize0="7" Transfer-Encoding="zlib base64">
eAFjZAADAAAOAAI=
</vdata><a n="factor" t="f">1.0</a>
</m>
</a>
<a n="label" t="m"><m n="memblock" c="vector" t="string" k="7"><vdata k="7" t="string" l0="0" l1="1" l2="2" l3="3" l4="4" l5="5" Transfer-Encoding="zlib base64">
eAFzKspMzyhJy0zNSfnv6u4W8D/XOSO1qKjyf0BOYl6qgm9igYITkhKEKFgxggvT
5pyYk1yak1iSmqLgmZuYnvofAKBNJ5k=
</vdata></m>
</a>
<a n="open" t="m"><m n="memblock" c="vector"><vdata k="7" t="signed char" rank="1" dimsize0="7" Transfer-Encoding="zlib base64">
eAFjYAADAAAHAAE=
</vdata><a n="factor" t="f">1.0</a>
</m>
</a>
<a n="xfmid" t="m"><m n="memblock" c="vector"><vdata k="7" t="double" rank="1" dimsize0="7" Transfer-Encoding="zlib base64">
eAEBOADH/807f2aeoNY/yPK2+tFbzT9gJvrX0MvOP1XRYKBQWuA/NTG8Laf33z/T
A3ejADHgP0cEPVwypM4/htsc4w==
</vdata><a n="factor" t="f">1.0</a>
</m>
</a>
<a n="xmax" t="m"><m n="memblock" c="vector"><vdata k="7" t="double" rank="1" dimsize0="7" Transfer-Encoding="zlib base64">
eAE7e+bMmTdtjx1anC1aLu/447DEcNWElLZXDgwMDAuKz3iC6WOrLeG0dOLO5YVf
mBwBJiAZNA==
</vdata><a n="factor" t="f">1.0</a>
</m>
</a>
<a n="xmin" t="m"><m n="memblock" c="vector"><vdata k="7" t="double" rank="1" dimsize0="7" Transfer-Encoding="zlib base64">
eAFjYICACd8r+r9HZDkYxJwLzb+d7gAUTWDUZDoApB02rmYB0Qc4Hf7tF5pWLZX4
M9MBAMo9Edo=
</vdata><a n="factor" t="f">1.0</a>
</m>
</a>
<a n="ymax" t="m"><m n="memblock" c="vector"><vdata k="7" t="double" rank="1" dimsize0="7" Transfer-Encoding="zlib base64">
eAFjYACBD/ZgigQaANXpCEo=
</vdata><a n="factor" t="f">1.0</a>
</m>
</a>
<a n="ymid" t="m"><m n="memblock" c="vector"><vdata k="7" t="double" rank="1" dimsize0="7" Transfer-Encoding="zlib base64">
eAFjYACBB/ZgigQaAMqJB9o=
</vdata><a n="factor" t="f">1.0</a>
</m>
</a>
<a n="ymin" t="m"><m n="memblock" c="vector"><vdata k="7" t="double" rank="1" dimsize0="7" Transfer-Encoding="zlib base64">
eAFjYCAPAAAAOAAB
</vdata><a n="factor" t="f">1.0</a>
</m>
</a>
</m>
</a>
<a n="stencil_groups" t="m"><m n="memblock" c="XmlNode" t="elem"><Groups><Group no="0" title="Regions"><open>1</open><Members><Member no="0" /></Members></Group><Group no="1" title="Overlays"><open>1</open><Members><Member no="1" /></Members></Group></Groups></m>
</a>
<a n="stencil_title" t="s">Regions</a>
<a n="stencils" t="m"><m n="memblock" c="container"><a n="class" t="m"><m n="memblock" c="vector" t="string" k="1"><vdata k="1" t="string" Transfer-Encoding="zlib base64">
eAH7DwABAAEA
</vdata></m>
</a>
<a n="color" t="m"><m n="memblock" c="vector" t="string" k="1"><vdata k="1" t="string" l0="0" Transfer-Encoding="zlib base64">
eAFLzs/JLypOLXEoSszMS8ov/w8AP9wHnQ==
</vdata></m>
</a>
<a n="default_color" t="m"><m n="memblock" c="vector" t="string" k="1"><vdata k="1" t="string" l0="0" Transfer-Encoding="zlib base64">
eAFLzs/JLypOLXEoSszMS8ov/w8AP9wHnQ==
</vdata></m>
</a>
<a n="flag" t="m"><m n="memblock" c="vector"><vdata k="1" t="byte" rank="1" dimsize0="1" Transfer-Encoding="zlib base64">
eAFjBAAAAgAC
</vdata><a n="factor" t="f">1.0</a>
</m>
</a>
<a n="label" t="m"><m n="memblock" c="vector" t="string" k="1"><vdata k="1" t="string" l0="0" Transfer-Encoding="zlib base64">
eAHzK03OSS0t/g8ADvED3w==
</vdata></m>
</a>
<a n="open" t="m"><m n="memblock" c="vector"><vdata k="1" t="byte" rank="1" dimsize0="1" Transfer-Encoding="zlib base64">
eAFjAAAAAQAB
</vdata><a n="factor" t="f">1.0</a>
</m>
</a>
<a n="priority" t="m"><m n="memblock" c="vector"><vdata k="1" t="byte" rank="1" dimsize0="1" Transfer-Encoding="zlib base64">
eAFjAAAAAQAB
</vdata><a n="factor" t="f">1.0</a>
</m>
</a>
<a n="style" t="m"><m n="memblock" c="vector" t="string" k="1"><vdata k="1" t="string" l0="0" Transfer-Encoding="zlib base64">
eAFLyk+p/A8ABsgCrg==
</vdata></m>
</a>
</m>
</a>
<a n="tracker" t="m"><m n="memblock" c="container"><a n="color" t="m"><m n="memblock" c="vector" t="string" k="7"><vdata k="7" t="string" l0="0" Transfer-Encoding="zlib base64">
eAFzL0qs/P+PAQEBTtQIhw==
</vdata></m>
</a>
<a n="@sticky:10003" t="m"><m n="memblock" c="container"><a n="skip" t="i">1</a>
</m>
</a>
</m>
</a>
</m>
</a>
<a n="TableRefString" t="m"><m n="memblock" c="vector" t="string" k="1"><vdata k="1" t="string" l0="0" Transfer-Encoding="zlib base64">
eAFzLUvMKU0syczPc0ksSdQLKMpPTk0pLUot1gtOzUlNLgnILyjNAcvHm+n5l5YU
lJYU68XH+5Um56RmGuilADVllqTm/gcA+lgcTw==
</vdata></m>
</a>
<a n="DefaultStencilControls" t="m"><m n="memblock" c="container"><a n="color" t="m"><m n="memblock" c="vector" t="string" k="1"><vdata k="1" t="string" l0="0" Transfer-Encoding="zlib base64">
eAFLzs/JLypOLXEoSszMS8ov/w8AP9wHnQ==
</vdata></m>
</a>
<a n="flag" t="m"><m n="memblock" c="vector"><vdata k="1" t="byte" rank="1" dimsize0="1" Transfer-Encoding="zlib base64">
eAFjBAAAAgAC
</vdata><a n="factor" t="f">1.0</a>
</m>
</a>
<a n="style" t="m"><m n="memblock" c="vector" t="string" k="1"><vdata k="1" t="string" l0="0" Transfer-Encoding="zlib base64">
eAFLyk+p/A8ABsgCrg==
</vdata></m>
</a>
<a n="@sticky:10003" t="m"><m n="memblock" c="container"><a n="DefaultColor" t="s">colorset@rainbow</a>
<a n="DefaultStyle" t="s">body</a>
<a n="last_standardvalues" t="m"><m n="memblock" c="container"><a n="@isordered" t="i">1</a>
<a n="Nucleus" t="m"><m n="memblock" c="container"><a n="color" t="s">colorset@rainbow</a>
<a n="style" t="s">Body</a>
</m>
</a>
</m>
</a>
<a n="NonDefaultStyle" t="s">Body</a>
</m>
</a>
</m>
</a>
<a n="current_frame" t="s">0</a>
<a n="cRenderSettings" t="m"><m n="memblock" c="container"><a n="Render" t="m"><m n="memblock" c="container"><a n="Colormode_ColorTranslator" t="m"><m n="memblock" c="container"><a n="Colormode" t="s">WeightedAverage:Extended</a>
<a n="methodclass" t="s">Colormode</a>
<a n="pluginclass" t="s">Render</a>
</m>
</a>
<a n="Images_Images" t="m"><m n="memblock" c="container"><a n="colormode" t="s">WeightedAverage</a>
<a n="methodclass" t="s">Images</a>
<a n="palette" t="s">Extended</a>
<a n="pluginclass" t="s">Render</a>
</m>
</a>
<a n="OverlapControl_OverlapControl" t="m"><m n="memblock" c="container"><a n="methodclass" t="s">OverlapControl</a>
<a n="Overlapmode" t="s">none</a>
<a n="pluginclass" t="s">Render</a>
</m>
</a>
<a n="ScaleBar_ScaleBar" t="m"><m n="memblock" c="container"><a n="methodclass" t="s">ScaleBar</a>
<a n="pluginclass" t="s">Render</a>
<a n="ScaleBar" t="f">NaN</a>
</m>
</a>
<a n="Stencils_Stencils" t="m"><m n="memblock" c="container"><a n="color" t="m"><m n="memblock" c="vector" t="string" k="2"><vdata k="2" t="string" l0="0" l1="1" Transfer-Encoding="zlib base64">
eAFLzs/JLypOLXEoSszMS8ov/6/s5mZpbOD4HwCFZAoo
</vdata></m>
</a>
<a n="flag" t="m"><m n="memblock" c="vector"><vdata k="2" t="byte" rank="1" dimsize0="2" Transfer-Encoding="zlib base64">
eAFjZAQAAAUAAw==
</vdata><a n="factor" t="f">1.0</a>
</m>
</a>
<a n="methodclass" t="s">Stencils</a>
<a n="pluginclass" t="s">Render</a>
<a n="rainbowsize" t="f">10.0</a>
<a n="style" t="m"><m n="memblock" c="vector" t="string" k="2"><vdata k="2" t="string" l0="0" l1="1" Transfer-Encoding="zlib base64">
eAFLyk+p/F+cn5OZ8h8AIGsFyA==
</vdata></m>
</a>
</m>
</a>
</m>
</a>
</m>
</a>
<a n="Frames" t="m"><m n="memblock" c="container"><a n="@isordered" t="i">1</a>
<a n="Nuclei" t="m"><m n="memblock" c="container"><a n="@isordered" t="i">1</a>
<a n="FrameLabel" t="s">Nuclei</a>
<a n="FrameItemName" t="s">Nuclei</a>
<a n="Images_RefString" t="s">Images=AAL::GetValidImages(ScaleLevel=0).v_images;</a>
<a n="Stencils_RefString" t="s">Stencils=AAL::GetImageViewStencils(ListRefString).v_stencils;</a>
<a n="Type" t="s">Standard</a>
<a n="ListRefString" t="s">EvaluationData.Procedures.SelectPopulation_6.Outputs.__Nuclei0.dataitem</a>
</m>
</a>
</m>
</a>
<a n="SkipTab" t="i">0</a>
<a n="ButtonDef" t="s">
		UI_in=UI;
		UI=ocnt();
		UI::C_Layout(&quot;(1)&quot;, vec(&quot;Controls&quot;), cellalign=&quot;center&quot;, class=&quot;packer&quot;)
		Buttons=UI;
		UI=UI_in;
	</a>
<a n="@sticky:10003" t="m"><m n="memblock" c="container"><a n="__version" t="f">3.0</a>
</m>
</a>
</m>
</a>
<a n="@GFP@2b@20nucleiReturnResults" t="m"><m n="memblock" c="container"><a n="@isordered" t="i">1</a>
<a n="TabLabel" t="s">GFP+ nuclei</a>
<a n="TabItemName" t="s">@GFP@2b@20nucleiReturnResults</a>
<a n="TabTitle" t="s">Population: GFP+ nuclei</a>
<a n="Skip" t="i">0</a>
<a n="UIclass" t="s">sticky</a>
<a n="NewDefaultChannel" t="m"><m n="memblock" c="vector" t="string" k="1"><vdata k="1" t="string" l0="0" Transfer-Encoding="zlib base64">
eAFzKspMzyhJy0zNSfkPAB8/BWQ=
</vdata></m>
</a>
<a n="NewDefaultStencil" t="m"><m n="memblock" c="vector" t="string" k="1"><vdata k="1" t="string" l0="0" Transfer-Encoding="zlib base64">
eAHzK03OSS0t/g8ADvED3w==
</vdata></m>
</a>
<a n="Type" t="s">Standard</a>
<a n="OKButtons" t="i">0</a>
<a n="TableLabel" t="m"><m n="memblock" c="vector" t="string" k="1"><vdata k="1" t="string" l0="0" Transfer-Encoding="zlib base64">
eAELKMovSC0qyUwtVnB3C9BWyCtNzknN/A8AZuII9Q==
</vdata></m>
</a>
<a n="UIinsert" t="s">FeedBack.@GFP@2b@20nucleiReturnResults</a>
<a n="UseCommonTableStencil" t="m"><m n="memblock" c="vector"><vdata k="1" t="byte" rank="1" dimsize0="1" Transfer-Encoding="zlib base64">
eAFjAAAAAQAB
</vdata><a n="factor" t="f">1.0</a>
</m>
</a>
<a n="SummaryTableOn" t="m"><m n="memblock" c="vector"><vdata k="1" t="byte" rank="1" dimsize0="1" Transfer-Encoding="zlib base64">
eAFjBAAAAgAC
</vdata><a n="factor" t="f">1.0</a>
</m>
</a>
<a n="SummaryTableLabel" t="m"><m n="memblock" c="vector" t="string" k="1"><vdata k="1" t="string" l0="0" Transfer-Encoding="zlib base64">
eAELLs3NTSyq/A8AD00D7g==
</vdata></m>
</a>
<a n="AttrTypeTable" t="m"><m n="memblock" c="vector"><vdata k="1" t="byte" rank="1" dimsize0="1" Transfer-Encoding="zlib base64">
eAFjBAAAAgAC
</vdata><a n="factor" t="f">1.0</a>
</m>
</a>
<a n="WizardImageView" t="i">0</a>
<a n="TypeofOverlays" t="s">SingleDefaultOverLay</a>
<a n="coloring_mode" t="s">WeightedAverage</a>
<a n="scopeforimages" t="s">script</a>
<a n="yFrame2Timepoint" t="i">0</a>
<a n="cnt_overlays" t="m"><m n="memblock" c="container"><a n="@isordered" t="i">1</a>
<a n="Nucleus" t="m"><m n="memblock" c="container"></m>
</a>
</m>
</a>
<a n="Controls" t="m"><m n="memblock" c="container"><a n="general" t="m"><m n="memblock" c="container"><a n="@isordered" t="i">1</a>
<a n="Render_Colormode_Standard" t="m"><m n="memblock" c="container"><a n="@isordered" t="i">1</a>
<a n="colormode" t="m"><m n="memblock" c="container"><a n="autosubmit" t="s"></a>
<a n="callback" t="m"><m n="memblock" c="container"><a n="@isordered" t="i">1</a>
<a n="TranslateColormode" t="m"><m n="memblock" c="container"><a n="closure" t="m"><m n="memblock" c="closure"><a n="@context" t="s">&lt;AcapellaUserInterface||UI/imageviewmethods.proc&gt;</a>
<a n="@modulename" t="s">UI::_CIV_Coloring_Setmode</a>
<a n="@bound" t="m"><m n="memblock" c="container"></m>
</a>
<a n="@suppresswarnings" t="i">0</a>
</m>
</a>
<a n="data" t="m"><m n="memblock" c="container"></m>
</a>
</m>
</a>
<a n="@sticky:10003" t="m"><m n="memblock" c="container"><a n="skip" t="i">1</a>
</m>
</a>
</m>
</a>
<a n="CallbackList" t="m"><m n="memblock" c="XmlNode" t="elem"><CallbackList><Callback label="TranslateColormode" title="ColorMode" trigger="onchange" category="" priority="0" disabled="0" /></CallbackList></m>
</a>
<a n="defaultValue" t="s"></a>
<a n="description" t="s"></a>
<a n="disabled" t="i">0</a>
<a n="highlight" t="s"></a>
<a n="inputtype" t="s">s</a>
<a n="label" t="s">Coloring</a>
<a n="label_style" t="m"><m n="memblock" c="vector" t="string" k="3"><vdata k="3" t="string" l0="0" Transfer-Encoding="zlib base64">
eAHLyy/KTcz5/4/hHwMAIKMFhQ==
</vdata></m>
</a>
<a n="labels" t="m"><m n="memblock" c="vector" t="string" k="3"><vdata k="3" t="string" l0="0" l1="1" l2="2" Transfer-Encoding="zlib base64">
eAELLknMS0ksSvnvmpeRmJecmvLfIzM9IweIS/4DALJdDN0=
</vdata></m>
</a>
<a n="private" t="m"><m n="memblock" c="container"><a n="@sticky:10003" t="m"><m n="memblock" c="container"><a n="skip" t="i">1</a>
</m>
</a>
</m>
</a>
<a n="qualifier" t="s"></a>
<a n="size" t="i">0</a>
<a n="SizeOnFocus" t="i">0</a>
<a n="unit" t="s"></a>
<a n="value" t="s">WeightedAverage:Extended</a>
<a n="value_disabled" t="m"><m n="memblock" c="vector"><vdata k="3" t="byte" rank="1" dimsize0="3" Transfer-Encoding="zlib base64">
eAFjYGAAAAADAAE=
</vdata><a n="factor" t="f">1.0</a>
</m>
</a>
<a n="values" t="m"><m n="memblock" c="vector" t="string" k="3"><vdata k="3" t="string" l0="0" l1="1" l2="2" Transfer-Encoding="zlib base64">
eAHzTawIS8wpTbUKyEnMzPsfnpqZnlGSmuJYllqUmI5L1LWiJDUvJTXlPwAb/hnA

</vdata></m>
</a>
<a n="@sticky:10003" t="m"><m n="memblock" c="container"><a n="attr" t="m"><m n="memblock" c="container"><a n="class" t="s">input</a>
</m>
</a>
<a n="docID" t="s"></a>
<a n="insertmode" t="s">replace</a>
<a n="is_root" t="i">0</a>
<a n="skip" t="i">0</a>
<a n="target" t="m"><m n="memblock" c="container"><a n="target" t="s">value</a>
<a n="upCount" t="i">0</a>
</m>
</a>
<a n="ui" t="s">input</a>
<a n="uiclass" t="s">menu</a>
<a n="uirowmode" t="i">0</a>
</m>
</a>
</m>
</a>
<a n="@sticky:10003" t="m"><m n="memblock" c="container"><a n="AllowReorder" t="i">0</a>
<a n="attr" t="m"><m n="memblock" c="container"><a n="class" t="s">container</a>
<a n="style" t="s">width:0</a>
</m>
</a>
<a n="docID" t="s"></a>
<a n="insertmode" t="s">simple</a>
<a n="is_root" t="i">0</a>
<a n="skip" t="i">0</a>
<a n="tabulate" t="i">1</a>
<a n="ui" t="s">container</a>
<a n="uiclass" t="s">container</a>
</m>
</a>
</m>
</a>
<a n="Render_Labels_Labels" t="m"><m n="memblock" c="container"><a n="@sticky:10003" t="m"><m n="memblock" c="container"><a n="skip" t="i">1</a>
</m>
</a>
</m>
</a>
<a n="Render_Images_Images" t="m"><m n="memblock" c="container"><a n="@isordered" t="i">1</a>
<a n="colormode" t="m"><m n="memblock" c="container"><a n="autosubmit" t="s"></a>
<a n="callback" t="m"><m n="memblock" c="container"><a n="@isordered" t="i">1</a>
<a n="ReloadFrames" t="m"><m n="memblock" c="container"><a n="closure" t="m"><m n="memblock" c="closure"><a n="@context" t="s">&lt;AcapellaUserInterface||UI/imageviewmethods.proc&gt;</a>
<a n="@modulename" t="s">UI::_CIV_CB_Render_Images_SwitchMode</a>
<a n="@bound" t="m"><m n="memblock" c="container"></m>
</a>
<a n="@suppresswarnings" t="i">0</a>
</m>
</a>
<a n="data" t="m"><m n="memblock" c="container"></m>
</a>
</m>
</a>
<a n="@sticky:10003" t="m"><m n="memblock" c="container"><a n="skip" t="i">1</a>
</m>
</a>
</m>
</a>
<a n="CallbackList" t="m"><m n="memblock" c="XmlNode" t="elem"><CallbackList><Callback label="ReloadFrames" title="ColoringMode" trigger="onchange" category="" priority="0" disabled="0" /></CallbackList></m>
</a>
<a n="defaultValue" t="s"></a>
<a n="description" t="s"></a>
<a n="disabled" t="i">0</a>
<a n="highlight" t="s"></a>
<a n="inputtype" t="s">s</a>
<a n="label" t="s">Coloring mode</a>
<a n="label_style" t="m"><m n="memblock" c="vector" t="string" k="3"><vdata k="3" t="string" l0="0" Transfer-Encoding="zlib base64">
eAHLyy/KTcz5/4/hHwMAIKMFhQ==
</vdata></m>
</a>
<a n="labels" t="m"><m n="memblock" c="vector" t="string" k="3"><vdata k="3" t="string" l0="0" l1="1" l2="2" Transfer-Encoding="zlib base64">
eAFzTEksKMksS/3vllmRmvI/KDW9NCexSME5Pye/6D8AvyMNDQ==
</vdata></m>
</a>
<a n="private" t="m"><m n="memblock" c="container"><a n="@sticky:10003" t="m"><m n="memblock" c="container"><a n="skip" t="i">1</a>
</m>
</a>
</m>
</a>
<a n="qualifier" t="s"></a>
<a n="size" t="i">0</a>
<a n="SizeOnFocus" t="i">0</a>
<a n="unit" t="s"></a>
<a n="value" t="s">WeightedAverage</a>
<a n="value_disabled" t="m"><m n="memblock" c="vector"><vdata k="3" t="byte" rank="1" dimsize0="3" Transfer-Encoding="zlib base64">
eAFjYGAAAAADAAE=
</vdata><a n="factor" t="f">1.0</a>
</m>
</a>
<a n="values" t="m"><m n="memblock" c="vector" t="string" k="3"><vdata k="3" t="string" l0="0" l1="1" l2="2" Transfer-Encoding="zlib base64">
eAELT81MzyhJTXEsSy1KTE/9H1ya+983sSIsMac09T8AuiwNQg==
</vdata></m>
</a>
<a n="@sticky:10003" t="m"><m n="memblock" c="container"><a n="attr" t="m"><m n="memblock" c="container"><a n="class" t="s">input</a>
</m>
</a>
<a n="docID" t="s"></a>
<a n="insertmode" t="s">replace</a>
<a n="is_root" t="i">0</a>
<a n="skip" t="i">1</a>
<a n="target" t="m"><m n="memblock" c="container"><a n="target" t="s">value</a>
<a n="upCount" t="i">0</a>
</m>
</a>
<a n="ui" t="s">input</a>
<a n="uiclass" t="s">menu</a>
<a n="uirowmode" t="i">0</a>
</m>
</a>
</m>
</a>
<a n="palette" t="m"><m n="memblock" c="container"><a n="autosubmit" t="s"></a>
<a n="callback" t="m"><m n="memblock" c="container"><a n="@isordered" t="i">1</a>
<a n="ReloadFrames" t="m"><m n="memblock" c="container"><a n="closure" t="m"><m n="memblock" c="closure"><a n="@context" t="s">&lt;AcapellaUserInterface||UI/imageviewmethods.proc&gt;</a>
<a n="@modulename" t="s">UI::_CIV_CB_Render_Images_SwitchMode</a>
<a n="@bound" t="m"><m n="memblock" c="container"></m>
</a>
<a n="@suppresswarnings" t="i">0</a>
</m>
</a>
<a n="data" t="m"><m n="memblock" c="container"></m>
</a>
</m>
</a>
<a n="@sticky:10003" t="m"><m n="memblock" c="container"><a n="skip" t="i">1</a>
</m>
</a>
</m>
</a>
<a n="CallbackList" t="m"><m n="memblock" c="XmlNode" t="elem"><CallbackList><Callback label="ReloadFrames" title="Palette" trigger="onchange" category="" priority="0" disabled="0" /></CallbackList></m>
</a>
<a n="defaultValue" t="s"></a>
<a n="description" t="s"></a>
<a n="disabled" t="i">0</a>
<a n="highlight" t="s"></a>
<a n="inputtype" t="s">s</a>
<a n="label" t="s">Color palette</a>
<a n="label_style" t="m"><m n="memblock" c="vector" t="string" k="2"><vdata k="2" t="string" l0="0" Transfer-Encoding="zlib base64">
eAHLyy/KTcz5/48BABWZBIc=
</vdata></m>
</a>
<a n="labels" t="m"><m n="memblock" c="vector" t="string" k="2"><vdata k="2" t="string" l0="0" l1="1" Transfer-Encoding="zlib base64">
eAFzrShJzUtJTfkfnJlbkJP6HwA7bAea
</vdata></m>
</a>
<a n="private" t="m"><m n="memblock" c="container"><a n="@sticky:10003" t="m"><m n="memblock" c="container"><a n="skip" t="i">1</a>
</m>
</a>
</m>
</a>
<a n="qualifier" t="s"></a>
<a n="size" t="i">0</a>
<a n="SizeOnFocus" t="i">0</a>
<a n="unit" t="s"></a>
<a n="value" t="s">Extended</a>
<a n="value_disabled" t="m"><m n="memblock" c="vector"><vdata k="2" t="byte" rank="1" dimsize0="2" Transfer-Encoding="zlib base64">
eAFjYAAAAAIAAQ==
</vdata><a n="factor" t="f">1.0</a>
</m>
</a>
<a n="values" t="m"><m n="memblock" c="vector" t="string" k="2"><vdata k="2" t="string" l0="0" l1="1" Transfer-Encoding="zlib base64">
eAFzrShJzUtJTfkfkJOYmfcfADQoByQ=
</vdata></m>
</a>
<a n="@sticky:10003" t="m"><m n="memblock" c="container"><a n="attr" t="m"><m n="memblock" c="container"><a n="class" t="s">input</a>
</m>
</a>
<a n="docID" t="s"></a>
<a n="insertmode" t="s">replace</a>
<a n="is_root" t="i">0</a>
<a n="skip" t="i">1</a>
<a n="target" t="m"><m n="memblock" c="container"><a n="target" t="s">value</a>
<a n="upCount" t="i">0</a>
</m>
</a>
<a n="ui" t="s">input</a>
<a n="uiclass" t="s">menu</a>
<a n="uirowmode" t="i">0</a>
</m>
</a>
</m>
</a>
<a n="@sticky:10003" t="m"><m n="memblock" c="container"><a n="AllowReorder" t="i">0</a>
<a n="attr" t="m"><m n="memblock" c="container"><a n="class" t="s">container</a>
<a n="style" t="s">width:0</a>
</m>
</a>
<a n="docID" t="s"></a>
<a n="insertmode" t="s">simple</a>
<a n="is_root" t="i">0</a>
<a n="skip" t="i">0</a>
<a n="tabulate" t="i">1</a>
<a n="ui" t="s">container</a>
<a n="uiclass" t="s">container</a>
</m>
</a>
</m>
</a>
<a n="Render_OverlapControl_Stencils" t="m"><m n="memblock" c="container"><a n="@isordered" t="i">1</a>
<a n="overlapmode" t="m"><m n="memblock" c="container"><a n="autosubmit" t="s"></a>
<a n="callback" t="m"><m n="memblock" c="container"><a n="@isordered" t="i">1</a>
<a n="ChangeOverlapmode" t="m"><m n="memblock" c="container"><a n="closure" t="m"><m n="memblock" c="closure"><a n="@context" t="s">&lt;AcapellaUserInterface||UI/imageviewmethods.proc&gt;</a>
<a n="@modulename" t="s">UI::_CIV_CB__ReloadFrames</a>
<a n="@bound" t="m"><m n="memblock" c="container"><a n="SplitPoint" t="i">-4</a>
</m>
</a>
<a n="@suppresswarnings" t="i">0</a>
</m>
</a>
<a n="data" t="m"><m n="memblock" c="container"></m>
</a>
</m>
</a>
<a n="@sticky:10003" t="m"><m n="memblock" c="container"><a n="skip" t="i">1</a>
</m>
</a>
</m>
</a>
<a n="CallbackList" t="m"><m n="memblock" c="XmlNode" t="elem"><CallbackList><Callback label="ChangeOverlapmode" title="OverlapMode" trigger="onchange" category="" priority="0" disabled="0" /></CallbackList></m>
</a>
<a n="defaultValue" t="s">none</a>
<a n="description" t="s"></a>
<a n="disabled" t="i">0</a>
<a n="highlight" t="s"></a>
<a n="inputtype" t="s">s</a>
<a n="label" t="s">Overlap style</a>
<a n="label_style" t="m"><m n="memblock" c="vector" t="string" k="4"><vdata k="4" t="string" l0="0" Transfer-Encoding="zlib base64">
eAHLyy/KTcz5/48BBAEtqQaD
</vdata></m>
</a>
<a n="labels" t="m"><m n="memblock" c="vector" t="string" k="4"><vdata k="4" t="string" l0="0" l1="1" l2="2" l3="3" Transfer-Encoding="zlib base64">
eAHzy89L/e+ckZqcnVqUlJ9YlPI/uKQosyC1+H9wfk5myn8A7wUPLw==
</vdata></m>
</a>
<a n="private" t="m"><m n="memblock" c="container"><a n="@sticky:10003" t="m"><m n="memblock" c="container"><a n="skip" t="i">1</a>
</m>
</a>
</m>
</a>
<a n="qualifier" t="s"></a>
<a n="size" t="i">0</a>
<a n="SizeOnFocus" t="i">0</a>
<a n="unit" t="s"></a>
<a n="value" t="s">none</a>
<a n="value_disabled" t="m"><m n="memblock" c="vector"><vdata k="4" t="byte" rank="1" dimsize0="4" Transfer-Encoding="zlib base64">
eAFjYGBgAAAABAAB
</vdata><a n="factor" t="f">1.0</a>
</m>
</a>
<a n="values" t="m"><m n="memblock" c="vector" t="string" k="4"><vdata k="4" t="string" l0="0" l1="1" l2="2" l3="3" Transfer-Encoding="zlib base64">
eAHLy89L/Z9elJnyv7ikKLMgtfh/cX4OkAcAl/MMeA==
</vdata></m>
</a>
<a n="@sticky:10003" t="m"><m n="memblock" c="container"><a n="attr" t="m"><m n="memblock" c="container"><a n="class" t="s">input</a>
</m>
</a>
<a n="docID" t="s"></a>
<a n="insertmode" t="s">replace</a>
<a n="is_root" t="i">0</a>
<a n="skip" t="i">1</a>
<a n="target" t="m"><m n="memblock" c="container"><a n="target" t="s">value</a>
<a n="upCount" t="i">0</a>
</m>
</a>
<a n="ui" t="s">input</a>
<a n="uiclass" t="s">menu</a>
<a n="uirowmode" t="i">0</a>
</m>
</a>
</m>
</a>
<a n="@sticky:10003" t="m"><m n="memblock" c="container"><a n="AllowReorder" t="i">0</a>
<a n="attr" t="m"><m n="memblock" c="container"><a n="class" t="s">container</a>
<a n="style" t="s">width:0</a>
</m>
</a>
<a n="docID" t="s"></a>
<a n="insertmode" t="s">simple</a>
<a n="is_root" t="i">0</a>
<a n="skip" t="i">0</a>
<a n="tabulate" t="i">1</a>
<a n="ui" t="s">container</a>
<a n="uiclass" t="s">container</a>
</m>
</a>
</m>
</a>
<a n="Render_ScaleBar_ScaleBar" t="m"><m n="memblock" c="container"><a n="@isordered" t="i">1</a>
<a n="ScaleBar" t="m"><m n="memblock" c="container"><a n="autosubmit" t="s"></a>
<a n="callback" t="m"><m n="memblock" c="container"><a n="@isordered" t="i">1</a>
<a n="ReloadFrames" t="m"><m n="memblock" c="container"><a n="closure" t="m"><m n="memblock" c="closure"><a n="@context" t="s">&lt;AcapellaUserInterface||UI/imageviewmethods.proc&gt;</a>
<a n="@modulename" t="s">UI::_CIV_CB__SetScaleBar</a>
<a n="@bound" t="m"><m n="memblock" c="container"></m>
</a>
<a n="@suppresswarnings" t="i">0</a>
</m>
</a>
<a n="data" t="m"><m n="memblock" c="container"></m>
</a>
</m>
</a>
<a n="@sticky:10003" t="m"><m n="memblock" c="container"><a n="skip" t="i">1</a>
</m>
</a>
</m>
</a>
<a n="CallbackList" t="m"><m n="memblock" c="XmlNode" t="elem"><CallbackList><Callback label="ReloadFrames" title="ReloadFrames" trigger="onchange" category="" priority="0" disabled="0" /></CallbackList></m>
</a>
<a n="defaultValue" t="s"></a>
<a n="description" t="s"></a>
<a n="disabled" t="i">0</a>
<a n="highlight" t="s"></a>
<a n="inputtype" t="s">s</a>
<a n="label" t="s">Show Scale</a>
<a n="label_style" t="m"><m n="memblock" c="vector" t="string" k="5"><vdata k="5" t="string" l0="0" Transfer-Encoding="zlib base64">
eAHLyy/KTcz5/48BAgE8qweB
</vdata></m>
</a>
<a n="labels" t="m"><m n="memblock" c="vector" t="string" k="5"><vdata k="5" t="string" l0="0" l1="1" l2="2" l3="3" l4="4" Transfer-Encoding="zlib base64">
eAHzy89L/e+UX1KSn6vgk5pW8j8kvwDBCMpMzyiBSUM4ABF1FW4=
</vdata></m>
</a>
<a n="private" t="m"><m n="memblock" c="container"><a n="@sticky:10003" t="m"><m n="memblock" c="container"><a n="skip" t="i">1</a>
</m>
</a>
</m>
</a>
<a n="qualifier" t="s"></a>
<a n="size" t="i">0</a>
<a n="SizeOnFocus" t="i">0</a>
<a n="unit" t="s"></a>
<a n="value" t="f">NaN</a>
<a n="value_disabled" t="m"><m n="memblock" c="vector"><vdata k="5" t="byte" rank="1" dimsize0="5" Transfer-Encoding="zlib base64">
eAFjYAACAAAFAAE=
</vdata><a n="factor" t="f">1.0</a>
</m>
</a>
<a n="values" t="m"><m n="memblock" c="vector"><vdata k="5" t="double" rank="1" dimsize0="5" Transfer-Encoding="zlib base64">
eAFjYACBH/VgCk58sIcyHSA0hwMASRYDLw==
</vdata><a n="factor" t="f">1.0</a>
</m>
</a>
<a n="@sticky:10003" t="m"><m n="memblock" c="container"><a n="attr" t="m"><m n="memblock" c="container"><a n="class" t="s">input</a>
</m>
</a>
<a n="docID" t="s"></a>
<a n="insertmode" t="s">replace</a>
<a n="is_root" t="i">0</a>
<a n="skip" t="i">0</a>
<a n="target" t="m"><m n="memblock" c="container"><a n="target" t="s">value</a>
<a n="upCount" t="i">0</a>
</m>
</a>
<a n="ui" t="s">input</a>
<a n="uiclass" t="s">menu</a>
<a n="uirowmode" t="i">0</a>
</m>
</a>
</m>
</a>
<a n="@sticky:10003" t="m"><m n="memblock" c="container"><a n="AllowReorder" t="i">0</a>
<a n="attr" t="m"><m n="memblock" c="container"><a n="class" t="s">container</a>
<a n="style" t="s">width:0</a>
</m>
</a>
<a n="docID" t="s"></a>
<a n="insertmode" t="s">simple</a>
<a n="is_root" t="i">0</a>
<a n="skip" t="i">0</a>
<a n="tabulate" t="i">1</a>
<a n="ui" t="s">container</a>
<a n="uiclass" t="s">container</a>
</m>
</a>
</m>
</a>
<a n="Frames_Images_Images" t="m"><m n="memblock" c="container"><a n="@isordered" t="i">1</a>
<a n="Sharpness" t="m"><m n="memblock" c="container"><a n="autosubmit" t="s"></a>
<a n="callback" t="m"><m n="memblock" c="container"><a n="@isordered" t="i">1</a>
<a n="ConditionalReloadFrames" t="m"><m n="memblock" c="container"><a n="closure" t="m"><m n="memblock" c="closure"><a n="@context" t="s">&lt;AcapellaUserInterface||UI/imageviewmethods.proc&gt;</a>
<a n="@modulename" t="s">UI::_CIV_CB__ReloadSharpnessFrames</a>
<a n="@bound" t="m"><m n="memblock" c="container"><a n="SplitPoint" t="i">-4</a>
</m>
</a>
<a n="@suppresswarnings" t="i">0</a>
</m>
</a>
<a n="data" t="m"><m n="memblock" c="container"></m>
</a>
</m>
</a>
<a n="@sticky:10003" t="m"><m n="memblock" c="container"><a n="skip" t="i">1</a>
</m>
</a>
</m>
</a>
<a n="CallbackList" t="m"><m n="memblock" c="XmlNode" t="elem"><CallbackList><Callback label="ConditionalReloadFrames" title="ConditionalReloadFrames" trigger="onchange" category="" priority="0" disabled="0" /></CallbackList></m>
</a>
<a n="defaultValue" t="s">1</a>
<a n="description" t="s"></a>
<a n="disabled" t="i">0</a>
<a n="highlight" t="s"></a>
<a n="inputtype" t="s">d</a>
<a n="label" t="s">Sharpness</a>
<a n="max" t="s"></a>
<a n="min" t="s"></a>
<a n="precision" t="i">3</a>
<a n="private" t="m"><m n="memblock" c="container"><a n="@sticky:10003" t="m"><m n="memblock" c="container"><a n="skip" t="i">1</a>
</m>
</a>
</m>
</a>
<a n="qualifier" t="m"><m n="memblock" c="container"><a n="autosubmit" t="s"></a>
<a n="callback" t="m"><m n="memblock" c="container"><a n="@isordered" t="i">1</a>
<a n="ReloadFrames" t="m"><m n="memblock" c="container"><a n="closure" t="m"><m n="memblock" c="closure"><a n="@context" t="s">&lt;AcapellaUserInterface||UI/imageviewmethods.proc&gt;</a>
<a n="@modulename" t="s">UI::_CIV_CB__ReloadFrames</a>
<a n="@bound" t="m"><m n="memblock" c="container"><a n="SplitPoint" t="i">-5</a>
</m>
</a>
<a n="@suppresswarnings" t="i">0</a>
</m>
</a>
<a n="data" t="m"><m n="memblock" c="container"></m>
</a>
</m>
</a>
<a n="@sticky:10003" t="m"><m n="memblock" c="container"><a n="skip" t="i">1</a>
</m>
</a>
</m>
</a>
<a n="CallbackList" t="m"><m n="memblock" c="XmlNode" t="elem"><CallbackList><Callback label="ReloadFrames" title="ReloadFrames" trigger="onchange" category="" priority="0" disabled="0" /></CallbackList></m>
</a>
<a n="defaultValue" t="s">true</a>
<a n="description" t="s"></a>
<a n="disabled" t="i">0</a>
<a n="highlight" t="s"></a>
<a n="inputtype" t="s">b</a>
<a n="label" t="s">Apply Sharpness</a>
<a n="max" t="s"></a>
<a n="min" t="s"></a>
<a n="precision" t="i">3</a>
<a n="private" t="m"><m n="memblock" c="container"><a n="@sticky:10003" t="m"><m n="memblock" c="container"><a n="skip" t="i">1</a>
</m>
</a>
</m>
</a>
<a n="qualifier" t="s"></a>
<a n="step" t="s"></a>
<a n="unit" t="s"></a>
<a n="value" t="s">true</a>
<a n="@sticky:10003" t="m"><m n="memblock" c="container"><a n="attr" t="m"><m n="memblock" c="container"><a n="class" t="s">input</a>
</m>
</a>
<a n="docID" t="s"></a>
<a n="insertmode" t="s">replace</a>
<a n="is_root" t="i">0</a>
<a n="showMinMax" t="i">0</a>
<a n="showValue" t="i">0</a>
<a n="skip" t="i">0</a>
<a n="target" t="m"><m n="memblock" c="container"><a n="target" t="s">value</a>
<a n="upCount" t="i">0</a>
</m>
</a>
<a n="ui" t="s">input</a>
<a n="uiclass" t="s">text</a>
<a n="uirowmode" t="i">0</a>
</m>
</a>
</m>
</a>
<a n="step" t="s"></a>
<a n="unit" t="s"></a>
<a n="value" t="s">1</a>
<a n="@sticky:10003" t="m"><m n="memblock" c="container"><a n="attr" t="m"><m n="memblock" c="container"><a n="class" t="s">input</a>
</m>
</a>
<a n="docID" t="s"></a>
<a n="insertmode" t="s">replace</a>
<a n="is_root" t="i">0</a>
<a n="showMinMax" t="i">0</a>
<a n="showValue" t="i">0</a>
<a n="skip" t="i">0</a>
<a n="target" t="m"><m n="memblock" c="container"><a n="target" t="s">value</a>
<a n="upCount" t="i">0</a>
</m>
</a>
<a n="ui" t="s">input</a>
<a n="uiclass" t="s">text</a>
<a n="uirowmode" t="i">0</a>
</m>
</a>
</m>
</a>
<a n="@sticky:10003" t="m"><m n="memblock" c="container"><a n="AllowReorder" t="i">0</a>
<a n="attr" t="m"><m n="memblock" c="container"><a n="class" t="s">container</a>
<a n="style" t="s">width:0</a>
</m>
</a>
<a n="docID" t="s"></a>
<a n="insertmode" t="s">simple</a>
<a n="is_root" t="i">0</a>
<a n="skip" t="i">0</a>
<a n="tabulate" t="i">1</a>
<a n="ui" t="s">container</a>
<a n="uiclass" t="s">container</a>
</m>
</a>
</m>
</a>
<a n="@sticky:10003" t="m"><m n="memblock" c="container"><a n="AllowReorder" t="i">0</a>
<a n="attr" t="m"><m n="memblock" c="container"><a n="class" t="s">container</a>
<a n="style" t="s"></a>
</m>
</a>
<a n="docID" t="s"></a>
<a n="insertmode" t="s">simple</a>
<a n="is_root" t="i">0</a>
<a n="skip" t="i">0</a>
<a n="tabulate" t="i">1</a>
<a n="ui" t="s">container</a>
<a n="uiclass" t="s">container</a>
</m>
</a>
</m>
</a>
<a n="general_title" t="s">General controls</a>
<a n="image_groups" t="m"><m n="memblock" c="XmlNode" t="elem"><Groups><Group no="0" title="Channels"><open>1</open><Members><Member no="0" /><Member no="1" /><Member no="2" /><Member no="3" /><Member no="4" /><Member no="5" /><Member no="6" /></Members></Group></Groups></m>
</a>
<a n="image_title" t="s">Channels</a>
<a n="images" t="m"><m n="memblock" c="container"><a n="autocontrast" t="m"><m n="memblock" c="vector"><vdata k="7" t="signed char" rank="1" dimsize0="7" Transfer-Encoding="zlib base64">
eAFjZAQDAAAjAAg=
</vdata><a n="factor" t="f">1.0</a>
</m>
</a>
<a n="color" t="m"><m n="memblock" c="vector" t="string" k="7"><vdata k="7" t="string" l0="0" Transfer-Encoding="zlib base64">
eAFzL0qs/P+PAQEBTtQIhw==
</vdata></m>
</a>
<a n="default_color" t="m"><m n="memblock" c="vector" t="string" k="7"><vdata k="7" t="string" l0="0" Transfer-Encoding="zlib base64">
eAFzL0qs/P+PAQEBTtQIhw==
</vdata></m>
</a>
<a n="flag" t="m"><m n="memblock" c="vector"><vdata k="7" t="signed char" rank="1" dimsize0="7" Transfer-Encoding="zlib base64">
eAFjZAADAAAOAAI=
</vdata><a n="factor" t="f">1.0</a>
</m>
</a>
<a n="label" t="m"><m n="memblock" c="vector" t="string" k="7"><vdata k="7" t="string" l0="0" l1="1" l2="2" l3="3" l4="4" l5="5" Transfer-Encoding="zlib base64">
eAFzKspMzyhJy0zNSfnv6u4W8D/XOSO1qKjyf0BOYl6qgm9igYITkhKEKFgxggvT
5pyYk1yak1iSmqLgmZuYnvofAKBNJ5k=
</vdata></m>
</a>
<a n="open" t="m"><m n="memblock" c="vector"><vdata k="7" t="signed char" rank="1" dimsize0="7" Transfer-Encoding="zlib base64">
eAFjYAADAAAHAAE=
</vdata><a n="factor" t="f">1.0</a>
</m>
</a>
<a n="xfmid" t="m"><m n="memblock" c="vector"><vdata k="7" t="double" rank="1" dimsize0="7" Transfer-Encoding="zlib base64">
eAEBOADH/807f2aeoNY/yPK2+tFbzT9gJvrX0MvOP1XRYKBQWuA/NTG8Laf33z/T
A3ejADHgP0cEPVwypM4/htsc4w==
</vdata><a n="factor" t="f">1.0</a>
</m>
</a>
<a n="xmax" t="m"><m n="memblock" c="vector"><vdata k="7" t="double" rank="1" dimsize0="7" Transfer-Encoding="zlib base64">
eAE7e+bMmTdtjx1anC1aLu/447DEcNWElLZXDgwMDAuKz3iC6WOrLeG0dOLO5YVf
mBwBJiAZNA==
</vdata><a n="factor" t="f">1.0</a>
</m>
</a>
<a n="xmin" t="m"><m n="memblock" c="vector"><vdata k="7" t="double" rank="1" dimsize0="7" Transfer-Encoding="zlib base64">
eAFjYICACd8r+r9HZDkYxJwLzb+d7gAUTWDUZDoApB02rmYB0Qc4Hf7tF5pWLZX4
M9MBAMo9Edo=
</vdata><a n="factor" t="f">1.0</a>
</m>
</a>
<a n="ymax" t="m"><m n="memblock" c="vector"><vdata k="7" t="double" rank="1" dimsize0="7" Transfer-Encoding="zlib base64">
eAFjYACBD/ZgigQaANXpCEo=
</vdata><a n="factor" t="f">1.0</a>
</m>
</a>
<a n="ymid" t="m"><m n="memblock" c="vector"><vdata k="7" t="double" rank="1" dimsize0="7" Transfer-Encoding="zlib base64">
eAFjYACBB/ZgigQaAMqJB9o=
</vdata><a n="factor" t="f">1.0</a>
</m>
</a>
<a n="ymin" t="m"><m n="memblock" c="vector"><vdata k="7" t="double" rank="1" dimsize0="7" Transfer-Encoding="zlib base64">
eAFjYCAPAAAAOAAB
</vdata><a n="factor" t="f">1.0</a>
</m>
</a>
</m>
</a>
<a n="stencil_groups" t="m"><m n="memblock" c="XmlNode" t="elem"><Groups><Group no="0" title="Regions"><open>1</open><Members><Member no="0" /></Members></Group><Group no="1" title="Overlays"><open>1</open><Members><Member no="1" /></Members></Group></Groups></m>
</a>
<a n="stencil_title" t="s">Regions</a>
<a n="stencils" t="m"><m n="memblock" c="container"><a n="class" t="m"><m n="memblock" c="vector" t="string" k="1"><vdata k="1" t="string" Transfer-Encoding="zlib base64">
eAH7DwABAAEA
</vdata></m>
</a>
<a n="color" t="m"><m n="memblock" c="vector" t="string" k="1"><vdata k="1" t="string" l0="0" Transfer-Encoding="zlib base64">
eAFLzs/JLypOLXEoSszMS8ov/w8AP9wHnQ==
</vdata></m>
</a>
<a n="default_color" t="m"><m n="memblock" c="vector" t="string" k="1"><vdata k="1" t="string" l0="0" Transfer-Encoding="zlib base64">
eAFLzs/JLypOLXEoSszMS8ov/w8AP9wHnQ==
</vdata></m>
</a>
<a n="flag" t="m"><m n="memblock" c="vector"><vdata k="1" t="byte" rank="1" dimsize0="1" Transfer-Encoding="zlib base64">
eAFjBAAAAgAC
</vdata><a n="factor" t="f">1.0</a>
</m>
</a>
<a n="label" t="m"><m n="memblock" c="vector" t="string" k="1"><vdata k="1" t="string" l0="0" Transfer-Encoding="zlib base64">
eAHzK03OSS0t/g8ADvED3w==
</vdata></m>
</a>
<a n="open" t="m"><m n="memblock" c="vector"><vdata k="1" t="byte" rank="1" dimsize0="1" Transfer-Encoding="zlib base64">
eAFjAAAAAQAB
</vdata><a n="factor" t="f">1.0</a>
</m>
</a>
<a n="priority" t="m"><m n="memblock" c="vector"><vdata k="1" t="byte" rank="1" dimsize0="1" Transfer-Encoding="zlib base64">
eAFjAAAAAQAB
</vdata><a n="factor" t="f">1.0</a>
</m>
</a>
<a n="style" t="m"><m n="memblock" c="vector" t="string" k="1"><vdata k="1" t="string" l0="0" Transfer-Encoding="zlib base64">
eAFLyk+p/A8ABsgCrg==
</vdata></m>
</a>
</m>
</a>
<a n="tracker" t="m"><m n="memblock" c="container"><a n="color" t="m"><m n="memblock" c="vector" t="string" k="7"><vdata k="7" t="string" l0="0" Transfer-Encoding="zlib base64">
eAFzL0qs/P+PAQEBTtQIhw==
</vdata></m>
</a>
<a n="@sticky:10003" t="m"><m n="memblock" c="container"><a n="skip" t="i">1</a>
</m>
</a>
</m>
</a>
</m>
</a>
<a n="TableRefString" t="m"><m n="memblock" c="vector" t="string" k="1"><vdata k="1" t="string" l0="0" Transfer-Encoding="zlib base64">
eAEdyzEKgDAMBdAbZfQC6mzBwbGE9ouFaEqbeH0V58ebbxZnK3pNbEyhaUL2hk4r
BMmCVpff40CLW3XrtB0qGCHS417E0JApf70YzucFLS8goQ==
</vdata></m>
</a>
<a n="DefaultStencilControls" t="m"><m n="memblock" c="container"><a n="color" t="m"><m n="memblock" c="vector" t="string" k="1"><vdata k="1" t="string" l0="0" Transfer-Encoding="zlib base64">
eAFLzs/JLypOLXEoSszMS8ov/w8AP9wHnQ==
</vdata></m>
</a>
<a n="flag" t="m"><m n="memblock" c="vector"><vdata k="1" t="byte" rank="1" dimsize0="1" Transfer-Encoding="zlib base64">
eAFjBAAAAgAC
</vdata><a n="factor" t="f">1.0</a>
</m>
</a>
<a n="style" t="m"><m n="memblock" c="vector" t="string" k="1"><vdata k="1" t="string" l0="0" Transfer-Encoding="zlib base64">
eAFLyk+p/A8ABsgCrg==
</vdata></m>
</a>
<a n="@sticky:10003" t="m"><m n="memblock" c="container"><a n="DefaultColor" t="s">colorset@rainbow</a>
<a n="DefaultStyle" t="s">body</a>
<a n="last_standardvalues" t="m"><m n="memblock" c="container"><a n="@isordered" t="i">1</a>
<a n="Nucleus" t="m"><m n="memblock" c="container"><a n="color" t="s">colorset@rainbow</a>
<a n="style" t="s">Body</a>
</m>
</a>
</m>
</a>
<a n="NonDefaultStyle" t="s">Body</a>
</m>
</a>
</m>
</a>
<a n="current_frame" t="s">0</a>
<a n="Frames" t="m"><m n="memblock" c="container"><a n="@isordered" t="i">1</a>
<a n="@GFP@2b@20nuclei" t="m"><m n="memblock" c="container"><a n="@isordered" t="i">1</a>
<a n="FrameLabel" t="s">@GFP@2b@20nuclei</a>
<a n="FrameItemName" t="s">@GFP@2b@20nuclei</a>
<a n="Images_RefString" t="s">Images=AAL::GetValidImages(ScaleLevel=0).v_images;</a>
<a n="Stencils_RefString" t="s">Stencils=AAL::GetImageViewStencils(ListRefString).v_stencils;</a>
<a n="Type" t="s">Standard</a>
<a n="ListRefString" t="s">EvaluationData.Procedures.SelectPopulation_6.Outputs.WholeCells_filtered.dataitem</a>
</m>
</a>
</m>
</a>
<a n="SkipTab" t="i">0</a>
<a n="ButtonDef" t="s">
		UI_in=UI;
		UI=ocnt();
		UI::C_Layout(&quot;(1)&quot;, vec(&quot;Controls&quot;), cellalign=&quot;center&quot;, class=&quot;packer&quot;)
		Buttons=UI;
		UI=UI_in;
	</a>
<a n="@sticky:10003" t="m"><m n="memblock" c="container"><a n="__version" t="f">3.0</a>
</m>
</a>
</m>
</a>
<a n="@sticky:10003" t="m"><m n="memblock" c="container"><a n="CallBacks" t="i">0</a>
<a n="current_tab" t="s">@Nuclei@20SelectedReturnResults</a>
</m>
</a>
</m>
</a>
<a n="Tables" t="m"><m n="memblock" c="container"><a n="@isordered" t="i">1</a>
<a n="__ResultsTable" t="m"><m n="memblock" c="container"><a n="@isordered" t="i">1</a>
<a n="title" t="s">Results</a>
<a n="v_TableRefString" t="m"><m n="memblock" c="vector" t="string" k="1"><vdata k="1" t="string" l0="0" Transfer-Encoding="zlib base64">
eAElzEkKgDAQBdEb9SniwpXBC0hjvhDIID3k+hpxVdTmLYOLs+XeAhtTlH4iuUBp
h7m0HerFlDa322cDrtyQ/o0sXGEQPXIpriZTGqCPWg31eQHlGSXu
</vdata></m>
</a>
<a n="IsCurrentTable" t="i">0</a>
<a n="SummaryTableOn" t="i">0</a>
<a n="AttrTypeTable" t="i">0</a>
<a n="SummaryTableLabel" t="s">Summary</a>
<a n="UseCommonTableStencil" t="i">0</a>
</m>
</a>
</m>
</a>
</m>
</a>
<a n="Inputs" t="m"><m n="memblock" c="container"><a n="@isordered" t="i">1</a>
<a n="Method1" t="m"><m n="memblock" c="container"><a n="DefaultValue" t="s">List of Outputs</a>
<a n="Description" t="s">Select a method for defining output parameters. For deleting the current method section select the last empty item.</a>
<a n="disabled" t="i">0</a>
<a n="InputComplexity" t="s">Complex</a>
<a n="InputType" t="s">s</a>
<a n="Item" t="s">Method1</a>
<a n="Label" t="s">Method</a>
<a n="ParameterType" t="s">Discrete</a>
<a n="private" t="m"><m n="memblock" c="container"><a n="PreviousValues" t="m"><m n="memblock" c="container"></m>
</a>
<a n="SimpleLastValue" t="m"><m n="memblock" c="container"></m>
</a>
<a n="WizardRulerOff" t="i">0</a>
</m>
</a>
<a n="ProcedureIDName" t="s">ReturnResults</a>
<a n="skip" t="i">0</a>
<a n="SkipWizard" t="i">1</a>
<a n="UIInsert" t="s">UI.InputParameters.ReturnResults.MethodFolder1.title</a>
<a n="unit" t="s"></a>
<a n="v_values" t="m"><m n="memblock" c="vector" t="string" k="1"><vdata k="1" t="string" l0="0" Transfer-Encoding="zlib base64">
eAHzySwuUchPU/AvLSkoLSn+DwAyLga1
</vdata></m>
</a>
<a n="value" t="s">List of Outputs</a>
<a n="values" t="m"><m n="memblock" c="vector" t="string" k="4"><vdata k="4" t="string" l0="0" l1="1" l2="2" Transfer-Encoding="zlib base64">
eAHzySwuUchPU/AvLSkoLSn+H1ySmJeSWJQCFfjvll+UW5qTCOP+BwDiQRUb
</vdata></m>
</a>
</m>
</a>
<a n="@Nuclei@20Selected@20@2d@20Number@20of@20Objects1_stat1" t="m"><m n="memblock" c="container"><a n="DefaultValue" t="s">0</a>
<a n="Description" t="s">Activate the checkbox to report a number of objects in the current population</a>
<a n="disabled" t="i">0</a>
<a n="InputComplexity" t="s">Complex</a>
<a n="InputType" t="s">b</a>
<a n="Item" t="s">@Nuclei@20Selected@20@2d@20Number@20of@20Objects1_stat1</a>
<a n="Label" t="s">Number of Objects</a>
<a n="max" t="s">1</a>
<a n="min" t="s">0</a>
<a n="ParameterType" t="s">Numeric</a>
<a n="private" t="m"><m n="memblock" c="container"><a n="PreviousValues" t="m"><m n="memblock" c="container"></m>
</a>
<a n="SimpleLastValue" t="m"><m n="memblock" c="container"></m>
</a>
<a n="WizardRulerOff" t="i">0</a>
</m>
</a>
<a n="ProcedureIDName" t="s">ReturnResults</a>
<a n="qualifier" t="s"></a>
<a n="skip" t="i">0</a>
<a n="SkipWizard" t="i">1</a>
<a n="step" t="s">1</a>
<a n="UIInsert" t="s">UI.InputParameters.ReturnResults.MethodFolder1.Text@Nuclei@20Selected1.@Nuclei@20Selected@20@2d@20Number@20of@20Objects1_stat1</a>
<a n="UIslider" t="s">0</a>
<a n="unit" t="s"></a>
<a n="value" t="s">1</a>
<a n="wizardstep" t="s">1</a>
</m>
</a>
<a n="__ALL@Nuclei@20Selected" t="m"><m n="memblock" c="container"><a n="DefaultValue" t="s"></a>
<a n="Description" t="s">Report all properties</a>
<a n="disabled" t="i">0</a>
<a n="display" t="m"><m n="memblock" c="vector" t="string" k="13"><vdata k="13" t="string" l0="0" l1="1" l2="2" l3="3" l4="4" l5="5" Transfer-Encoding="zlib base64">
eAHzzEvJLMtMKU3MUQhOzUlNLsnMz/vvl5+X+t83NTHvf3BJiktqGZitDWU7hymo
QgTArODS3P++iRX/fTPzQLQ2mE5NyQRqdvTx+Q8A3Acqlw==
</vdata></m>
</a>
<a n="InputComplexity" t="s">Complex</a>
<a n="InputType" t="s">s</a>
<a n="Item" t="s">__ALL@Nuclei@20Selected</a>
<a n="Label" t="s">Apply to All</a>
<a n="ParameterType" t="s">Discrete</a>
<a n="private" t="m"><m n="memblock" c="container"><a n="PreviousValues" t="m"><m n="memblock" c="container"></m>
</a>
<a n="SimpleLastValue" t="m"><m n="memblock" c="container"></m>
</a>
<a n="WizardRulerOff" t="i">0</a>
</m>
</a>
<a n="ProcedureIDName" t="s">ReturnResults</a>
<a n="skip" t="i">0</a>
<a n="SkipWizard" t="i">1</a>
<a n="UIInsert" t="s">UI.InputParameters.ReturnResults.MethodFolder1.Text@Nuclei@20Selected1.__ALL@Nuclei@20Selected</a>
<a n="unit" t="s"></a>
<a n="v_values" t="m"><m n="memblock" c="vector" t="string" k="1"><vdata k="1" t="string" l0="0" Transfer-Encoding="zlib base64">
eAHzTU3M+w8ABhgCgQ==
</vdata></m>
</a>
<a n="value" t="s">Mean</a>
<a n="values" t="m"><m n="memblock" c="vector" t="string" k="13"><vdata k="13" t="string" l0="1" l1="2" l2="3" l3="4" l4="5" l5="6" Transfer-Encoding="zlib base64">
eAH775efl/rfNzUx739wSYpLahmYrQ1lO4cpqEIEwKzg0tz/vokV/30z80C0NphO
TckEanb08fkPADl3Isg=
</vdata></m>
</a>
</m>
</a>
<a n="@Nuclei@20Selected@20@2d@20Nucleus@20Area@20@5b@c2@b5m@c2@b2@5d1_stat1" t="m"><m n="memblock" c="container"><a n="DefaultValue" t="s"></a>
<a n="Description" t="s">Select a statistical operation applied over objects in well</a>
<a n="disabled" t="i">1</a>
<a n="InputComplexity" t="s">Complex</a>
<a n="InputType" t="s">s</a>
<a n="Item" t="s">@Nuclei@20Selected@20@2d@20Nucleus@20Area@20@5b@c2@b5m@c2@b2@5d1_stat1</a>
<a n="Label" t="s">Nucleus Area [µm²]</a>
<a n="ParameterType" t="s">Discrete</a>
<a n="private" t="m"><m n="memblock" c="container"><a n="PreviousValues" t="m"><m n="memblock" c="container"></m>
</a>
<a n="SimpleLastValue" t="m"><m n="memblock" c="container"></m>
</a>
<a n="WizardRulerOff" t="i">0</a>
</m>
</a>
<a n="ProcedureIDName" t="s">ReturnResults</a>
<a n="skip" t="i">0</a>
<a n="SkipWizard" t="i">1</a>
<a n="UIInsert" t="s">UI.InputParameters.ReturnResults.MethodFolder1.Text@Nuclei@20Selected1.@Nuclei@20Selected@20@2d@20Nucleus@20Area@20@5b@c2@b5m@c2@b2@5d1_stat1</a>
<a n="unit" t="s"></a>
<a n="v_values" t="m"><m n="memblock" c="vector" t="string" k="1"><vdata k="1" t="string" l0="0" Transfer-Encoding="zlib base64">
eAHzTU3M+w8ABhgCgQ==
</vdata></m>
</a>
<a n="value" t="s">Mean</a>
<a n="values" t="m"><m n="memblock" c="vector" t="string" k="12"><vdata k="12" t="string" l0="1" l1="2" l2="3" l3="4" l4="5" l5="6" Transfer-Encoding="zlib base64">
eAH775uamPc/uCTFJbXsP4itDWU7hymoQgTArODS3P++iRX/fTPzQLQ2mE5NyQRq
dvTx+Q8AevkgOQ==
</vdata></m>
</a>
</m>
</a>
<a n="@Nuclei@20Selected@20@2d@20Nucleus@20Roundness1_stat1" t="m"><m n="memblock" c="container"><a n="DefaultValue" t="s"></a>
<a n="Description" t="s">Select a statistical operation applied over objects in well</a>
<a n="disabled" t="i">1</a>
<a n="InputComplexity" t="s">Complex</a>
<a n="InputType" t="s">s</a>
<a n="Item" t="s">@Nuclei@20Selected@20@2d@20Nucleus@20Roundness1_stat1</a>
<a n="Label" t="s">Nucleus Roundness</a>
<a n="ParameterType" t="s">Discrete</a>
<a n="private" t="m"><m n="memblock" c="container"><a n="PreviousValues" t="m"><m n="memblock" c="container"></m>
</a>
<a n="SimpleLastValue" t="m"><m n="memblock" c="container"></m>
</a>
<a n="WizardRulerOff" t="i">0</a>
</m>
</a>
<a n="ProcedureIDName" t="s">ReturnResults</a>
<a n="skip" t="i">0</a>
<a n="SkipWizard" t="i">1</a>
<a n="UIInsert" t="s">UI.InputParameters.ReturnResults.MethodFolder1.Text@Nuclei@20Selected1.@Nuclei@20Selected@20@2d@20Nucleus@20Roundness1_stat1</a>
<a n="unit" t="s"></a>
<a n="v_values" t="m"><m n="memblock" c="vector" t="string" k="1"><vdata k="1" t="string" l0="0" Transfer-Encoding="zlib base64">
eAHzTU3M+w8ABhgCgQ==
</vdata></m>
</a>
<a n="value" t="s">Mean</a>
<a n="values" t="m"><m n="memblock" c="vector" t="string" k="12"><vdata k="12" t="string" l0="1" l1="2" l2="3" l3="4" l4="5" l5="6" Transfer-Encoding="zlib base64">
eAH775uamPc/uCTFJbXsP4itDWU7hymoQgTArODS3P++iRX/fTPzQLQ2mE5NyQRq
dvTx+Q8AevkgOQ==
</vdata></m>
</a>
</m>
</a>
<a n="@Nuclei@20Selected@20@2d@20Intensity@20Nucleus@20EGFP@20Mean1_stat1" t="m"><m n="memblock" c="container"><a n="DefaultValue" t="s"></a>
<a n="Description" t="s">Select a statistical operation applied over objects in well</a>
<a n="disabled" t="i">1</a>
<a n="InputComplexity" t="s">Complex</a>
<a n="InputType" t="s">s</a>
<a n="Item" t="s">@Nuclei@20Selected@20@2d@20Intensity@20Nucleus@20EGFP@20Mean1_stat1</a>
<a n="Label" t="s">Intensity Nucleus EGFP Mean</a>
<a n="ParameterType" t="s">Discrete</a>
<a n="private" t="m"><m n="memblock" c="container"><a n="PreviousValues" t="m"><m n="memblock" c="container"></m>
</a>
<a n="SimpleLastValue" t="m"><m n="memblock" c="container"></m>
</a>
<a n="WizardRulerOff" t="i">0</a>
</m>
</a>
<a n="ProcedureIDName" t="s">ReturnResults</a>
<a n="skip" t="i">0</a>
<a n="SkipWizard" t="i">1</a>
<a n="UIInsert" t="s">UI.InputParameters.ReturnResults.MethodFolder1.Text@Nuclei@20Selected1.@Nuclei@20Selected@20@2d@20Intensity@20Nucleus@20EGFP@20Mean1_stat1</a>
<a n="unit" t="s"></a>
<a n="v_values" t="m"><m n="memblock" c="vector" t="string" k="1"><vdata k="1" t="string" l0="0" Transfer-Encoding="zlib base64">
eAHzTU3M+w8ABhgCgQ==
</vdata></m>
</a>
<a n="value" t="s">Mean</a>
<a n="values" t="m"><m n="memblock" c="vector" t="string" k="12"><vdata k="12" t="string" l0="1" l1="2" l2="3" l3="4" l4="5" l5="6" Transfer-Encoding="zlib base64">
eAH775uamPc/uCTFJbXsP4itDWU7hymoQgTArODS3P++iRX/fTPzQLQ2mE5NyQRq
dvTx+Q8AevkgOQ==
</vdata></m>
</a>
</m>
</a>
<a n="@Nuclei@20Selected@20@2d@20Intensity@20Nucleus@20mCherry@20Mean1_stat1" t="m"><m n="memblock" c="container"><a n="DefaultValue" t="s"></a>
<a n="Description" t="s">Select a statistical operation applied over objects in well</a>
<a n="disabled" t="i">1</a>
<a n="InputComplexity" t="s">Complex</a>
<a n="InputType" t="s">s</a>
<a n="Item" t="s">@Nuclei@20Selected@20@2d@20Intensity@20Nucleus@20mCherry@20Mean1_stat1</a>
<a n="Label" t="s">Intensity Nucleus mCherry Mean</a>
<a n="ParameterType" t="s">Discrete</a>
<a n="private" t="m"><m n="memblock" c="container"><a n="PreviousValues" t="m"><m n="memblock" c="container"></m>
</a>
<a n="SimpleLastValue" t="m"><m n="memblock" c="container"></m>
</a>
<a n="WizardRulerOff" t="i">0</a>
</m>
</a>
<a n="ProcedureIDName" t="s">ReturnResults</a>
<a n="skip" t="i">0</a>
<a n="SkipWizard" t="i">1</a>
<a n="UIInsert" t="s">UI.InputParameters.ReturnResults.MethodFolder1.Text@Nuclei@20Selected1.@Nuclei@20Selected@20@2d@20Intensity@20Nucleus@20mCherry@20Mean1_stat1</a>
<a n="unit" t="s"></a>
<a n="v_values" t="m"><m n="memblock" c="vector" t="string" k="1"><vdata k="1" t="string" l0="0" Transfer-Encoding="zlib base64">
eAHzTU3M+w8ABhgCgQ==
</vdata></m>
</a>
<a n="value" t="s">Mean</a>
<a n="values" t="m"><m n="memblock" c="vector" t="string" k="12"><vdata k="12" t="string" l0="1" l1="2" l2="3" l3="4" l4="5" l5="6" Transfer-Encoding="zlib base64">
eAH775uamPc/uCTFJbXsP4itDWU7hymoQgTArODS3P++iRX/fTPzQLQ2mE5NyQRq
dvTx+Q8AevkgOQ==
</vdata></m>
</a>
</m>
</a>
<a n="@Nuclei@20Selected@20@2d@20Intensity@20Nucleus@20EGFP@20Mean@20@282@291_stat1" t="m"><m n="memblock" c="container"><a n="DefaultValue" t="s"></a>
<a n="Description" t="s">Select a statistical operation applied over objects in well</a>
<a n="disabled" t="i">1</a>
<a n="InputComplexity" t="s">Complex</a>
<a n="InputType" t="s">s</a>
<a n="Item" t="s">@Nuclei@20Selected@20@2d@20Intensity@20Nucleus@20EGFP@20Mean@20@282@291_stat1</a>
<a n="Label" t="s">Intensity Nucleus EGFP Mean (2)</a>
<a n="ParameterType" t="s">Discrete</a>
<a n="private" t="m"><m n="memblock" c="container"><a n="PreviousValues" t="m"><m n="memblock" c="container"></m>
</a>
<a n="SimpleLastValue" t="m"><m n="memblock" c="container"></m>
</a>
<a n="WizardRulerOff" t="i">0</a>
</m>
</a>
<a n="ProcedureIDName" t="s">ReturnResults</a>
<a n="skip" t="i">0</a>
<a n="SkipWizard" t="i">1</a>
<a n="UIInsert" t="s">UI.InputParameters.ReturnResults.MethodFolder1.Text@Nuclei@20Selected1.@Nuclei@20Selected@20@2d@20Intensity@20Nucleus@20EGFP@20Mean@20@282@291_stat1</a>
<a n="unit" t="s"></a>
<a n="v_values" t="m"><m n="memblock" c="vector" t="string" k="1"><vdata k="1" t="string" l0="0" Transfer-Encoding="zlib base64">
eAHzTU3M+w8ABhgCgQ==
</vdata></m>
</a>
<a n="value" t="s">Mean</a>
<a n="values" t="m"><m n="memblock" c="vector" t="string" k="12"><vdata k="12" t="string" l0="1" l1="2" l2="3" l3="4" l4="5" l5="6" Transfer-Encoding="zlib base64">
eAH775uamPc/uCTFJbXsP4itDWU7hymoQgTArODS3P++iRX/fTPzQLQ2mE5NyQRq
dvTx+Q8AevkgOQ==
</vdata></m>
</a>
</m>
</a>
<a n="@Nuclei@20Selected@20@2d@20GFP@2b@20nuclei1_stat1" t="m"><m n="memblock" c="container"><a n="DefaultValue" t="s"></a>
<a n="Description" t="s">Select a statistical operation applied over objects in well</a>
<a n="disabled" t="i">1</a>
<a n="InputComplexity" t="s">Complex</a>
<a n="InputType" t="s">s</a>
<a n="Item" t="s">@Nuclei@20Selected@20@2d@20GFP@2b@20nuclei1_stat1</a>
<a n="Label" t="s">GFP+ nuclei</a>
<a n="ParameterType" t="s">Discrete</a>
<a n="private" t="m"><m n="memblock" c="container"><a n="PreviousValues" t="m"><m n="memblock" c="container"></m>
</a>
<a n="SimpleLastValue" t="m"><m n="memblock" c="container"></m>
</a>
<a n="WizardRulerOff" t="i">0</a>
</m>
</a>
<a n="ProcedureIDName" t="s">ReturnResults</a>
<a n="skip" t="i">0</a>
<a n="SkipWizard" t="i">1</a>
<a n="UIInsert" t="s">UI.InputParameters.ReturnResults.MethodFolder1.Text@Nuclei@20Selected1.@Nuclei@20Selected@20@2d@20GFP@2b@20nuclei1_stat1</a>
<a n="unit" t="s"></a>
<a n="v_values" t="m"><m n="memblock" c="vector" t="string" k="1"><vdata k="1" t="string" l0="0" Transfer-Encoding="zlib base64">
eAHzTU3M+w8ABhgCgQ==
</vdata></m>
</a>
<a n="value" t="s">Mean</a>
<a n="values" t="m"><m n="memblock" c="vector" t="string" k="12"><vdata k="12" t="string" l0="1" l1="2" l2="3" l3="4" l4="5" l5="6" Transfer-Encoding="zlib base64">
eAH775uamPc/uCTFJbXsP4itDWU7hymoQgTArODS3P++iRX/fTPzQLQ2mE5NyQRq
dvTx+Q8AevkgOQ==
</vdata></m>
</a>
</m>
</a>
<a n="@Nuclei@20@2d@20Number@20of@20Objects1_stat1" t="m"><m n="memblock" c="container"><a n="DefaultValue" t="s">0</a>
<a n="Description" t="s">Activate the checkbox to report a number of objects in the current population</a>
<a n="disabled" t="i">0</a>
<a n="InputComplexity" t="s">Complex</a>
<a n="InputType" t="s">b</a>
<a n="Item" t="s">@Nuclei@20@2d@20Number@20of@20Objects1_stat1</a>
<a n="Label" t="s">Number of Objects</a>
<a n="max" t="s">1</a>
<a n="min" t="s">0</a>
<a n="ParameterType" t="s">Numeric</a>
<a n="private" t="m"><m n="memblock" c="container"><a n="PreviousValues" t="m"><m n="memblock" c="container"></m>
</a>
<a n="SimpleLastValue" t="m"><m n="memblock" c="container"></m>
</a>
<a n="WizardRulerOff" t="i">0</a>
</m>
</a>
<a n="ProcedureIDName" t="s">ReturnResults</a>
<a n="qualifier" t="s"></a>
<a n="skip" t="i">0</a>
<a n="SkipWizard" t="i">1</a>
<a n="step" t="s">1</a>
<a n="UIInsert" t="s">UI.InputParameters.ReturnResults.MethodFolder1.TextNuclei1.@Nuclei@20@2d@20Number@20of@20Objects1_stat1</a>
<a n="UIslider" t="s">0</a>
<a n="unit" t="s"></a>
<a n="value" t="s">0</a>
<a n="wizardstep" t="s">1</a>
</m>
</a>
<a n="__ALLNuclei" t="m"><m n="memblock" c="container"><a n="DefaultValue" t="s"></a>
<a n="Description" t="s">Report all properties</a>
<a n="disabled" t="i">0</a>
<a n="display" t="m"><m n="memblock" c="vector" t="string" k="13"><vdata k="13" t="string" l0="0" l1="1" l2="2" l3="3" l4="4" l5="5" Transfer-Encoding="zlib base64">
eAHzzEvJLMtMKU3MUQhOzUlNLsnMz/vvl5+X+t83NTHvf3BJiktqGZitDWU7hymo
QgTArODS3P++iRX/fTPzQLQ2mE5NyQRqdvTx+Q8A3Acqlw==
</vdata></m>
</a>
<a n="InputComplexity" t="s">Complex</a>
<a n="InputType" t="s">s</a>
<a n="Item" t="s">__ALLNuclei</a>
<a n="Label" t="s">Apply to All</a>
<a n="ParameterType" t="s">Discrete</a>
<a n="private" t="m"><m n="memblock" c="container"><a n="PreviousValues" t="m"><m n="memblock" c="container"></m>
</a>
<a n="SimpleLastValue" t="m"><m n="memblock" c="container"></m>
</a>
<a n="WizardRulerOff" t="i">0</a>
</m>
</a>
<a n="ProcedureIDName" t="s">ReturnResults</a>
<a n="skip" t="i">0</a>
<a n="SkipWizard" t="i">1</a>
<a n="UIInsert" t="s">UI.InputParameters.ReturnResults.MethodFolder1.TextNuclei1.__ALLNuclei</a>
<a n="unit" t="s"></a>
<a n="v_values" t="m"><m n="memblock" c="vector" t="string" k="1"><vdata k="1" t="string" Transfer-Encoding="zlib base64">
eAH7DwABAAEA
</vdata></m>
</a>
<a n="value" t="s"></a>
<a n="values" t="m"><m n="memblock" c="vector" t="string" k="13"><vdata k="13" t="string" l0="1" l1="2" l2="3" l3="4" l4="5" l5="6" Transfer-Encoding="zlib base64">
eAH775efl/rfNzUx739wSYpLahmYrQ1lO4cpqEIEwKzg0tz/vokV/30z80C0NphO
TckEanb08fkPADl3Isg=
</vdata></m>
</a>
</m>
</a>
<a n="@Nuclei@20@2d@20Nucleus@20Area@20@5b@c2@b5m@c2@b2@5d1_stat1" t="m"><m n="memblock" c="container"><a n="DefaultValue" t="s"></a>
<a n="Description" t="s">Select a statistical operation applied over objects in well</a>
<a n="disabled" t="i">0</a>
<a n="InputComplexity" t="s">Complex</a>
<a n="InputType" t="s">s</a>
<a n="Item" t="s">@Nuclei@20@2d@20Nucleus@20Area@20@5b@c2@b5m@c2@b2@5d1_stat1</a>
<a n="Label" t="s">Nucleus Area [µm²]</a>
<a n="ParameterType" t="s">Discrete</a>
<a n="private" t="m"><m n="memblock" c="container"><a n="PreviousValues" t="m"><m n="memblock" c="container"></m>
</a>
<a n="SimpleLastValue" t="m"><m n="memblock" c="container"></m>
</a>
<a n="WizardRulerOff" t="i">0</a>
</m>
</a>
<a n="ProcedureIDName" t="s">ReturnResults</a>
<a n="skip" t="i">0</a>
<a n="SkipWizard" t="i">1</a>
<a n="UIInsert" t="s">UI.InputParameters.ReturnResults.MethodFolder1.TextNuclei1.@Nuclei@20@2d@20Nucleus@20Area@20@5b@c2@b5m@c2@b2@5d1_stat1</a>
<a n="unit" t="s"></a>
<a n="v_values" t="m"><m n="memblock" c="vector" t="string" k="1"><vdata k="1" t="string" Transfer-Encoding="zlib base64">
eAH7DwABAAEA
</vdata></m>
</a>
<a n="value" t="s"></a>
<a n="values" t="m"><m n="memblock" c="vector" t="string" k="12"><vdata k="12" t="string" l0="1" l1="2" l2="3" l3="4" l4="5" l5="6" Transfer-Encoding="zlib base64">
eAH775uamPc/uCTFJbXsP4itDWU7hymoQgTArODS3P++iRX/fTPzQLQ2mE5NyQRq
dvTx+Q8AevkgOQ==
</vdata></m>
</a>
</m>
</a>
<a n="@Nuclei@20@2d@20Nucleus@20Roundness1_stat1" t="m"><m n="memblock" c="container"><a n="DefaultValue" t="s"></a>
<a n="Description" t="s">Select a statistical operation applied over objects in well</a>
<a n="disabled" t="i">0</a>
<a n="InputComplexity" t="s">Complex</a>
<a n="InputType" t="s">s</a>
<a n="Item" t="s">@Nuclei@20@2d@20Nucleus@20Roundness1_stat1</a>
<a n="Label" t="s">Nucleus Roundness</a>
<a n="ParameterType" t="s">Discrete</a>
<a n="private" t="m"><m n="memblock" c="container"><a n="PreviousValues" t="m"><m n="memblock" c="container"></m>
</a>
<a n="SimpleLastValue" t="m"><m n="memblock" c="container"></m>
</a>
<a n="WizardRulerOff" t="i">0</a>
</m>
</a>
<a n="ProcedureIDName" t="s">ReturnResults</a>
<a n="skip" t="i">0</a>
<a n="SkipWizard" t="i">1</a>
<a n="UIInsert" t="s">UI.InputParameters.ReturnResults.MethodFolder1.TextNuclei1.@Nuclei@20@2d@20Nucleus@20Roundness1_stat1</a>
<a n="unit" t="s"></a>
<a n="v_values" t="m"><m n="memblock" c="vector" t="string" k="1"><vdata k="1" t="string" Transfer-Encoding="zlib base64">
eAH7DwABAAEA
</vdata></m>
</a>
<a n="value" t="s"></a>
<a n="values" t="m"><m n="memblock" c="vector" t="string" k="12"><vdata k="12" t="string" l0="1" l1="2" l2="3" l3="4" l4="5" l5="6" Transfer-Encoding="zlib base64">
eAH775uamPc/uCTFJbXsP4itDWU7hymoQgTArODS3P++iRX/fTPzQLQ2mE5NyQRq
dvTx+Q8AevkgOQ==
</vdata></m>
</a>
</m>
</a>
<a n="@Nuclei@20@2d@20Nuclei@20Selected1_stat1" t="m"><m n="memblock" c="container"><a n="DefaultValue" t="s"></a>
<a n="Description" t="s">Select a statistical operation applied over objects in well</a>
<a n="disabled" t="i">0</a>
<a n="InputComplexity" t="s">Complex</a>
<a n="InputType" t="s">s</a>
<a n="Item" t="s">@Nuclei@20@2d@20Nuclei@20Selected1_stat1</a>
<a n="Label" t="s">Nuclei Selected</a>
<a n="ParameterType" t="s">Discrete</a>
<a n="private" t="m"><m n="memblock" c="container"><a n="PreviousValues" t="m"><m n="memblock" c="container"></m>
</a>
<a n="SimpleLastValue" t="m"><m n="memblock" c="container"></m>
</a>
<a n="WizardRulerOff" t="i">0</a>
</m>
</a>
<a n="ProcedureIDName" t="s">ReturnResults</a>
<a n="skip" t="i">0</a>
<a n="SkipWizard" t="i">1</a>
<a n="UIInsert" t="s">UI.InputParameters.ReturnResults.MethodFolder1.TextNuclei1.@Nuclei@20@2d@20Nuclei@20Selected1_stat1</a>
<a n="unit" t="s"></a>
<a n="v_values" t="m"><m n="memblock" c="vector" t="string" k="1"><vdata k="1" t="string" Transfer-Encoding="zlib base64">
eAH7DwABAAEA
</vdata></m>
</a>
<a n="value" t="s"></a>
<a n="values" t="m"><m n="memblock" c="vector" t="string" k="12"><vdata k="12" t="string" l0="1" l1="2" l2="3" l3="4" l4="5" l5="6" Transfer-Encoding="zlib base64">
eAH775uamPc/uCTFJbXsP4itDWU7hymoQgTArODS3P++iRX/fTPzQLQ2mE5NyQRq
dvTx+Q8AevkgOQ==
</vdata></m>
</a>
</m>
</a>
<a n="@GFP@2b@20nuclei@20@2d@20Number@20of@20Objects1_stat1" t="m"><m n="memblock" c="container"><a n="DefaultValue" t="s">0</a>
<a n="Description" t="s">Activate the checkbox to report a number of objects in the current population</a>
<a n="disabled" t="i">0</a>
<a n="InputComplexity" t="s">Complex</a>
<a n="InputType" t="s">b</a>
<a n="Item" t="s">@GFP@2b@20nuclei@20@2d@20Number@20of@20Objects1_stat1</a>
<a n="Label" t="s">Number of Objects</a>
<a n="max" t="s">1</a>
<a n="min" t="s">0</a>
<a n="ParameterType" t="s">Numeric</a>
<a n="private" t="m"><m n="memblock" c="container"><a n="PreviousValues" t="m"><m n="memblock" c="container"></m>
</a>
<a n="SimpleLastValue" t="m"><m n="memblock" c="container"></m>
</a>
<a n="WizardRulerOff" t="i">0</a>
</m>
</a>
<a n="ProcedureIDName" t="s">ReturnResults</a>
<a n="qualifier" t="s"></a>
<a n="skip" t="i">0</a>
<a n="SkipWizard" t="i">1</a>
<a n="step" t="s">1</a>
<a n="UIInsert" t="s">UI.InputParameters.ReturnResults.MethodFolder1.Text@GFP@2b@20nuclei1.@GFP@2b@20nuclei@20@2d@20Number@20of@20Objects1_stat1</a>
<a n="UIslider" t="s">0</a>
<a n="unit" t="s"></a>
<a n="value" t="s">1</a>
<a n="wizardstep" t="s">1</a>
</m>
</a>
<a n="__ALL@GFP@2b@20nuclei" t="m"><m n="memblock" c="container"><a n="DefaultValue" t="s"></a>
<a n="Description" t="s">Report all properties</a>
<a n="disabled" t="i">0</a>
<a n="display" t="m"><m n="memblock" c="vector" t="string" k="13"><vdata k="13" t="string" l0="0" l1="1" l2="2" l3="3" l4="4" l5="5" Transfer-Encoding="zlib base64">
eAHzzEvJLMtMKU3MUQhOzUlNLsnMz/vvl5+X+t83NTHvf3BJiktqGZitDWU7hymo
QgTArODS3P++iRX/fTPzQLQ2mE5NyQRqdvTx+Q8A3Acqlw==
</vdata></m>
</a>
<a n="InputComplexity" t="s">Complex</a>
<a n="InputType" t="s">s</a>
<a n="Item" t="s">__ALL@GFP@2b@20nuclei</a>
<a n="Label" t="s">Apply to All</a>
<a n="ParameterType" t="s">Discrete</a>
<a n="private" t="m"><m n="memblock" c="container"><a n="PreviousValues" t="m"><m n="memblock" c="container"></m>
</a>
<a n="SimpleLastValue" t="m"><m n="memblock" c="container"></m>
</a>
<a n="WizardRulerOff" t="i">0</a>
</m>
</a>
<a n="ProcedureIDName" t="s">ReturnResults</a>
<a n="skip" t="i">0</a>
<a n="SkipWizard" t="i">1</a>
<a n="UIInsert" t="s">UI.InputParameters.ReturnResults.MethodFolder1.Text@GFP@2b@20nuclei1.__ALL@GFP@2b@20nuclei</a>
<a n="unit" t="s"></a>
<a n="v_values" t="m"><m n="memblock" c="vector" t="string" k="1"><vdata k="1" t="string" Transfer-Encoding="zlib base64">
eAH7DwABAAEA
</vdata></m>
</a>
<a n="value" t="s"></a>
<a n="values" t="m"><m n="memblock" c="vector" t="string" k="13"><vdata k="13" t="string" l0="1" l1="2" l2="3" l3="4" l4="5" l5="6" Transfer-Encoding="zlib base64">
eAH775efl/rfNzUx739wSYpLahmYrQ1lO4cpqEIEwKzg0tz/vokV/30z80C0NphO
TckEanb08fkPADl3Isg=
</vdata></m>
</a>
</m>
</a>
<a n="@GFP@2b@20nuclei@20@2d@20Nucleus@20Area@20@5b@c2@b5m@c2@b2@5d1_stat1" t="m"><m n="memblock" c="container"><a n="DefaultValue" t="s"></a>
<a n="Description" t="s">Select a statistical operation applied over objects in well</a>
<a n="disabled" t="i">0</a>
<a n="InputComplexity" t="s">Complex</a>
<a n="InputType" t="s">s</a>
<a n="Item" t="s">@GFP@2b@20nuclei@20@2d@20Nucleus@20Area@20@5b@c2@b5m@c2@b2@5d1_stat1</a>
<a n="Label" t="s">Nucleus Area [µm²]</a>
<a n="ParameterType" t="s">Discrete</a>
<a n="private" t="m"><m n="memblock" c="container"><a n="PreviousValues" t="m"><m n="memblock" c="container"></m>
</a>
<a n="SimpleLastValue" t="m"><m n="memblock" c="container"></m>
</a>
<a n="WizardRulerOff" t="i">0</a>
</m>
</a>
<a n="ProcedureIDName" t="s">ReturnResults</a>
<a n="skip" t="i">0</a>
<a n="SkipWizard" t="i">1</a>
<a n="UIInsert" t="s">UI.InputParameters.ReturnResults.MethodFolder1.Text@GFP@2b@20nuclei1.@GFP@2b@20nuclei@20@2d@20Nucleus@20Area@20@5b@c2@b5m@c2@b2@5d1_stat1</a>
<a n="unit" t="s"></a>
<a n="v_values" t="m"><m n="memblock" c="vector" t="string" k="1"><vdata k="1" t="string" Transfer-Encoding="zlib base64">
eAH7DwABAAEA
</vdata></m>
</a>
<a n="value" t="s"></a>
<a n="values" t="m"><m n="memblock" c="vector" t="string" k="12"><vdata k="12" t="string" l0="1" l1="2" l2="3" l3="4" l4="5" l5="6" Transfer-Encoding="zlib base64">
eAH775uamPc/uCTFJbXsP4itDWU7hymoQgTArODS3P++iRX/fTPzQLQ2mE5NyQRq
dvTx+Q8AevkgOQ==
</vdata></m>
</a>
</m>
</a>
<a n="@GFP@2b@20nuclei@20@2d@20Nucleus@20Roundness1_stat1" t="m"><m n="memblock" c="container"><a n="DefaultValue" t="s"></a>
<a n="Description" t="s">Select a statistical operation applied over objects in well</a>
<a n="disabled" t="i">0</a>
<a n="InputComplexity" t="s">Complex</a>
<a n="InputType" t="s">s</a>
<a n="Item" t="s">@GFP@2b@20nuclei@20@2d@20Nucleus@20Roundness1_stat1</a>
<a n="Label" t="s">Nucleus Roundness</a>
<a n="ParameterType" t="s">Discrete</a>
<a n="private" t="m"><m n="memblock" c="container"><a n="PreviousValues" t="m"><m n="memblock" c="container"></m>
</a>
<a n="SimpleLastValue" t="m"><m n="memblock" c="container"></m>
</a>
<a n="WizardRulerOff" t="i">0</a>
</m>
</a>
<a n="ProcedureIDName" t="s">ReturnResults</a>
<a n="skip" t="i">0</a>
<a n="SkipWizard" t="i">1</a>
<a n="UIInsert" t="s">UI.InputParameters.ReturnResults.MethodFolder1.Text@GFP@2b@20nuclei1.@GFP@2b@20nuclei@20@2d@20Nucleus@20Roundness1_stat1</a>
<a n="unit" t="s"></a>
<a n="v_values" t="m"><m n="memblock" c="vector" t="string" k="1"><vdata k="1" t="string" Transfer-Encoding="zlib base64">
eAH7DwABAAEA
</vdata></m>
</a>
<a n="value" t="s"></a>
<a n="values" t="m"><m n="memblock" c="vector" t="string" k="12"><vdata k="12" t="string" l0="1" l1="2" l2="3" l3="4" l4="5" l5="6" Transfer-Encoding="zlib base64">
eAH775uamPc/uCTFJbXsP4itDWU7hymoQgTArODS3P++iRX/fTPzQLQ2mE5NyQRq
dvTx+Q8AevkgOQ==
</vdata></m>
</a>
</m>
</a>
<a n="@GFP@2b@20nuclei@20@2d@20Intensity@20Nucleus@20EGFP@20Mean1_stat1" t="m"><m n="memblock" c="container"><a n="DefaultValue" t="s"></a>
<a n="Description" t="s">Select a statistical operation applied over objects in well</a>
<a n="disabled" t="i">0</a>
<a n="InputComplexity" t="s">Complex</a>
<a n="InputType" t="s">s</a>
<a n="Item" t="s">@GFP@2b@20nuclei@20@2d@20Intensity@20Nucleus@20EGFP@20Mean1_stat1</a>
<a n="Label" t="s">Intensity Nucleus EGFP Mean</a>
<a n="ParameterType" t="s">Discrete</a>
<a n="private" t="m"><m n="memblock" c="container"><a n="PreviousValues" t="m"><m n="memblock" c="container"></m>
</a>
<a n="SimpleLastValue" t="m"><m n="memblock" c="container"></m>
</a>
<a n="WizardRulerOff" t="i">0</a>
</m>
</a>
<a n="ProcedureIDName" t="s">ReturnResults</a>
<a n="skip" t="i">0</a>
<a n="SkipWizard" t="i">1</a>
<a n="UIInsert" t="s">UI.InputParameters.ReturnResults.MethodFolder1.Text@GFP@2b@20nuclei1.@GFP@2b@20nuclei@20@2d@20Intensity@20Nucleus@20EGFP@20Mean1_stat1</a>
<a n="unit" t="s"></a>
<a n="v_values" t="m"><m n="memblock" c="vector" t="string" k="1"><vdata k="1" t="string" Transfer-Encoding="zlib base64">
eAH7DwABAAEA
</vdata></m>
</a>
<a n="value" t="s"></a>
<a n="values" t="m"><m n="memblock" c="vector" t="string" k="12"><vdata k="12" t="string" l0="1" l1="2" l2="3" l3="4" l4="5" l5="6" Transfer-Encoding="zlib base64">
eAH775uamPc/uCTFJbXsP4itDWU7hymoQgTArODS3P++iRX/fTPzQLQ2mE5NyQRq
dvTx+Q8AevkgOQ==
</vdata></m>
</a>
</m>
</a>
<a n="@GFP@2b@20nuclei@20@2d@20Intensity@20Nucleus@20mCherry@20Mean1_stat1" t="m"><m n="memblock" c="container"><a n="DefaultValue" t="s"></a>
<a n="Description" t="s">Select a statistical operation applied over objects in well</a>
<a n="disabled" t="i">0</a>
<a n="InputComplexity" t="s">Complex</a>
<a n="InputType" t="s">s</a>
<a n="Item" t="s">@GFP@2b@20nuclei@20@2d@20Intensity@20Nucleus@20mCherry@20Mean1_stat1</a>
<a n="Label" t="s">Intensity Nucleus mCherry Mean</a>
<a n="ParameterType" t="s">Discrete</a>
<a n="private" t="m"><m n="memblock" c="container"><a n="PreviousValues" t="m"><m n="memblock" c="container"></m>
</a>
<a n="SimpleLastValue" t="m"><m n="memblock" c="container"></m>
</a>
<a n="WizardRulerOff" t="i">0</a>
</m>
</a>
<a n="ProcedureIDName" t="s">ReturnResults</a>
<a n="skip" t="i">0</a>
<a n="SkipWizard" t="i">1</a>
<a n="UIInsert" t="s">UI.InputParameters.ReturnResults.MethodFolder1.Text@GFP@2b@20nuclei1.@GFP@2b@20nuclei@20@2d@20Intensity@20Nucleus@20mCherry@20Mean1_stat1</a>
<a n="unit" t="s"></a>
<a n="v_values" t="m"><m n="memblock" c="vector" t="string" k="1"><vdata k="1" t="string" Transfer-Encoding="zlib base64">
eAH7DwABAAEA
</vdata></m>
</a>
<a n="value" t="s"></a>
<a n="values" t="m"><m n="memblock" c="vector" t="string" k="12"><vdata k="12" t="string" l0="1" l1="2" l2="3" l3="4" l4="5" l5="6" Transfer-Encoding="zlib base64">
eAH775uamPc/uCTFJbXsP4itDWU7hymoQgTArODS3P++iRX/fTPzQLQ2mE5NyQRq
dvTx+Q8AevkgOQ==
</vdata></m>
</a>
</m>
</a>
<a n="@GFP@2b@20nuclei@20@2d@20Intensity@20Nucleus@20EGFP@20Mean@20@282@291_stat1" t="m"><m n="memblock" c="container"><a n="DefaultValue" t="s"></a>
<a n="Description" t="s">Select a statistical operation applied over objects in well</a>
<a n="disabled" t="i">0</a>
<a n="InputComplexity" t="s">Complex</a>
<a n="InputType" t="s">s</a>
<a n="Item" t="s">@GFP@2b@20nuclei@20@2d@20Intensity@20Nucleus@20EGFP@20Mean@20@282@291_stat1</a>
<a n="Label" t="s">Intensity Nucleus EGFP Mean (2)</a>
<a n="ParameterType" t="s">Discrete</a>
<a n="private" t="m"><m n="memblock" c="container"><a n="PreviousValues" t="m"><m n="memblock" c="container"></m>
</a>
<a n="SimpleLastValue" t="m"><m n="memblock" c="container"></m>
</a>
<a n="WizardRulerOff" t="i">0</a>
</m>
</a>
<a n="ProcedureIDName" t="s">ReturnResults</a>
<a n="skip" t="i">0</a>
<a n="SkipWizard" t="i">1</a>
<a n="UIInsert" t="s">UI.InputParameters.ReturnResults.MethodFolder1.Text@GFP@2b@20nuclei1.@GFP@2b@20nuclei@20@2d@20Intensity@20Nucleus@20EGFP@20Mean@20@282@291_stat1</a>
<a n="unit" t="s"></a>
<a n="v_values" t="m"><m n="memblock" c="vector" t="string" k="1"><vdata k="1" t="string" Transfer-Encoding="zlib base64">
eAH7DwABAAEA
</vdata></m>
</a>
<a n="value" t="s"></a>
<a n="values" t="m"><m n="memblock" c="vector" t="string" k="12"><vdata k="12" t="string" l0="1" l1="2" l2="3" l3="4" l4="5" l5="6" Transfer-Encoding="zlib base64">
eAH775uamPc/uCTFJbXsP4itDWU7hymoQgTArODS3P++iRX/fTPzQLQ2mE5NyQRq
dvTx+Q8AevkgOQ==
</vdata></m>
</a>
</m>
</a>
<a n="__FolderLast" t="m"><m n="memblock" c="container"><a n="DefaultValue" t="s"></a>
<a n="Description" t="s">Select a method for the next output parameter(s) definition.</a>
<a n="disabled" t="i">0</a>
<a n="InputComplexity" t="s">Complex</a>
<a n="InputType" t="s">s</a>
<a n="Item" t="s">__FolderLast</a>
<a n="Label" t="s">Method</a>
<a n="ParameterType" t="s">Discrete</a>
<a n="private" t="m"><m n="memblock" c="container"><a n="PreviousValues" t="m"><m n="memblock" c="container"></m>
</a>
<a n="SimpleLastValue" t="m"><m n="memblock" c="container"></m>
</a>
<a n="WizardRulerOff" t="i">0</a>
</m>
</a>
<a n="ProcedureIDName" t="s">ReturnResults</a>
<a n="skip" t="i">0</a>
<a n="SkipWizard" t="i">1</a>
<a n="UIInsert" t="s">UI.InputParameters.ReturnResults.MenuFolderLast.title</a>
<a n="unit" t="s"></a>
<a n="v_values" t="m"><m n="memblock" c="vector" t="string" k="1"><vdata k="1" t="string" Transfer-Encoding="zlib base64">
eAH7DwABAAEA
</vdata></m>
</a>
<a n="value" t="s"></a>
<a n="values" t="m"><m n="memblock" c="vector" t="string" k="3"><vdata k="3" t="string" l0="0" l1="1" Transfer-Encoding="zlib base64">
eAELLknMS0ksSlHwLy0pKC3575ZflFuakwjj/gcA2YQOZw==
</vdata></m>
</a>
</m>
</a>
<a n="__SingleObjectResult_@Nuclei@20Selected" t="m"><m n="memblock" c="container"><a n="DefaultValue" t="s">None</a>
<a n="Description" t="s">Rule for reporting single object results from population Nuclei Selected</a>
<a n="disabled" t="i">0</a>
<a n="display" t="m"><m n="memblock" c="vector" t="string" k="3"><vdata k="3" t="string" l0="0" l1="1" l2="2" Transfer-Encoding="zlib base64">
eAHzy89L/e/o4/M/tDhVITg1JzW5JDVFITw1J0chKLW4NKek+D8ABT8Oow==
</vdata></m>
</a>
<a n="InputComplexity" t="s">Complex</a>
<a n="InputType" t="s">s</a>
<a n="Item" t="s">__SingleObjectResult_@Nuclei@20Selected</a>
<a n="Label" t="s">Population: Nuclei Selected</a>
<a n="ParameterType" t="s">Discrete</a>
<a n="private" t="m"><m n="memblock" c="container"><a n="PreviousValues" t="m"><m n="memblock" c="container"></m>
</a>
<a n="SimpleLastValue" t="m"><m n="memblock" c="container"></m>
</a>
<a n="WizardRulerOff" t="i">0</a>
</m>
</a>
<a n="ProcedureIDName" t="s">ReturnResults</a>
<a n="skip" t="i">0</a>
<a n="SkipWizard" t="i">1</a>
<a n="UIInsert" t="s">UI.InputParameters.ReturnResults.__FolderObjectResults.__SingleObjectResult_@Nuclei@20Selected</a>
<a n="unit" t="s"></a>
<a n="v_values" t="m"><m n="memblock" c="vector" t="string" k="1"><vdata k="1" t="string" l0="0" Transfer-Encoding="zlib base64">
eAHzy89L/Q8ABloCkA==
</vdata></m>
</a>
<a n="value" t="s">None</a>
<a n="values" t="m"><m n="memblock" c="vector" t="string" k="3"><vdata k="3" t="string" l0="0" l1="1" l2="2" Transfer-Encoding="zlib base64">
eAHzy89L/e/o4/M/ODUnNbkkNeU/AE3bCJA=
</vdata></m>
</a>
</m>
</a>
<a n="__SingleObjectResult_Nuclei" t="m"><m n="memblock" c="container"><a n="DefaultValue" t="s">None</a>
<a n="Description" t="s">Rule for reporting single object results from population Nuclei</a>
<a n="disabled" t="i">0</a>
<a n="display" t="m"><m n="memblock" c="vector" t="string" k="3"><vdata k="3" t="string" l0="0" l1="1" l2="2" Transfer-Encoding="zlib base64">
eAHzy89L/e/o4/M/tDhVITg1JzW5JDVFITw1J0chKLW4NKek+D8ABT8Oow==
</vdata></m>
</a>
<a n="InputComplexity" t="s">Complex</a>
<a n="InputType" t="s">s</a>
<a n="Item" t="s">__SingleObjectResult_Nuclei</a>
<a n="Label" t="s">Population: Nuclei</a>
<a n="ParameterType" t="s">Discrete</a>
<a n="private" t="m"><m n="memblock" c="container"><a n="PreviousValues" t="m"><m n="memblock" c="container"></m>
</a>
<a n="SimpleLastValue" t="m"><m n="memblock" c="container"></m>
</a>
<a n="WizardRulerOff" t="i">0</a>
</m>
</a>
<a n="ProcedureIDName" t="s">ReturnResults</a>
<a n="skip" t="i">0</a>
<a n="SkipWizard" t="i">1</a>
<a n="UIInsert" t="s">UI.InputParameters.ReturnResults.__FolderObjectResults.__SingleObjectResult_Nuclei</a>
<a n="unit" t="s"></a>
<a n="v_values" t="m"><m n="memblock" c="vector" t="string" k="1"><vdata k="1" t="string" l0="0" Transfer-Encoding="zlib base64">
eAHzy89L/Q8ABloCkA==
</vdata></m>
</a>
<a n="value" t="s">None</a>
<a n="values" t="m"><m n="memblock" c="vector" t="string" k="3"><vdata k="3" t="string" l0="0" l1="1" l2="2" Transfer-Encoding="zlib base64">
eAHzy89L/e/o4/M/ODUnNbkkNeU/AE3bCJA=
</vdata></m>
</a>
</m>
</a>
<a n="__SingleObjectResult_@GFP@2b@20nuclei" t="m"><m n="memblock" c="container"><a n="DefaultValue" t="s">None</a>
<a n="Description" t="s">Rule for reporting single object results from population GFP+ nuclei</a>
<a n="disabled" t="i">0</a>
<a n="display" t="m"><m n="memblock" c="vector" t="string" k="3"><vdata k="3" t="string" l0="0" l1="1" l2="2" Transfer-Encoding="zlib base64">
eAHzy89L/e/o4/M/tDhVITg1JzW5JDVFITw1J0chKLW4NKek+D8ABT8Oow==
</vdata></m>
</a>
<a n="InputComplexity" t="s">Complex</a>
<a n="InputType" t="s">s</a>
<a n="Item" t="s">__SingleObjectResult_@GFP@2b@20nuclei</a>
<a n="Label" t="s">Population: GFP+ nuclei</a>
<a n="ParameterType" t="s">Discrete</a>
<a n="private" t="m"><m n="memblock" c="container"><a n="PreviousValues" t="m"><m n="memblock" c="container"></m>
</a>
<a n="SimpleLastValue" t="m"><m n="memblock" c="container"></m>
</a>
<a n="WizardRulerOff" t="i">0</a>
</m>
</a>
<a n="ProcedureIDName" t="s">ReturnResults</a>
<a n="skip" t="i">0</a>
<a n="SkipWizard" t="i">1</a>
<a n="UIInsert" t="s">UI.InputParameters.ReturnResults.__FolderObjectResults.__SingleObjectResult_@GFP@2b@20nuclei</a>
<a n="unit" t="s"></a>
<a n="v_values" t="m"><m n="memblock" c="vector" t="string" k="1"><vdata k="1" t="string" l0="0" Transfer-Encoding="zlib base64">
eAHzy89L/Q8ABloCkA==
</vdata></m>
</a>
<a n="value" t="s">None</a>
<a n="values" t="m"><m n="memblock" c="vector" t="string" k="3"><vdata k="3" t="string" l0="0" l1="1" l2="2" Transfer-Encoding="zlib base64">
eAHzy89L/e/o4/M/ODUnNbkkNeU/AE3bCJA=
</vdata></m>
</a>
</m>
</a>
<a n="@sticky:10003" t="m"><m n="memblock" c="container"><a n="__BuildMinor" t="i">126729</a>
<a n="__initialBuildMinor" t="i">124082</a>
<a n="__initialversion" t="s">5.0</a>
<a n="__version" t="s">5.0</a>
<a n="__VersionId" t="s">5.1.1.126729</a>
<a n="FromInputs2Main" t="m"><m n="memblock" c="container"><a n="@isordered" t="i">1</a>
<a n="tObjectResultsRule" t="m"><m n="memblock" c="Table"><m n="Population" c="vector" t="string" k="3"><vdata k="3" t="string" l0="0" l1="1" l2="2" Transfer-Encoding="zlib base64">
eAHzK03OSc1UCE7NSU0uSU357wfm/3d3C9BWyIOwAf4gDq8=
</vdata></m>
<m n="Rule" c="vector" t="string" k="3"><vdata k="3" t="string" l0="0" Transfer-Encoding="zlib base64">
eAHzy89L/f+P4R8DABaOBIw=
</vdata></m>
</m>
</a>
<a n="DefineResultsTable" t="m"><m n="memblock" c="Table"><m n="Label" c="vector" t="string" k="17"><vdata k="17" t="string" l0="0" l1="1" l2="2" l3="3" l4="4" l5="5" Transfer-Encoding="zlib base64">
eAHzK81NSi1SyE9T8E/KSk0uKf7vV5qck1parOBYlJqoEH1oa+6hTbFwwaD80ryU
vNTi4v+eeSWpecWZJZUKMA2u7m4BCr6piXlY5HKdM1KLiipxScO1KmgYaf4HmqOt
kAdyRibQYjLdB3ZVpkJwag7QV6kp5BtEQ48CAL+Qmf0=
</vdata></m>
<m n="AttrType" c="vector" t="string" k="17"><vdata k="17" t="string" l0="0" l1="1" Transfer-Encoding="zlib base64">
eAHzT8pKTS5xzi/NK/kfnJyYk1j0/x8jHDJAWTAaKAMAQ7YXpA==
</vdata></m>
<m n="ItemName" c="vector" t="string" k="17"><vdata k="17" t="string" l0="1" l1="2" l2="3" l3="4" l4="5" l5="6" Transfer-Encoding="zlib base64">
eAH7Hx+cnJiTWGT4H8owgjFMYAxTGMMMxjD///8fwz9GqA7j/zBx4gwBAL99M9k=

</vdata></m>
<m n="OriginRegion" c="vector" t="string" k="17"><vdata k="17" t="string" l0="1" Transfer-Encoding="zlib base64">
eAH771eanJNaWvz/HwME/gezICREBABnGhPE
</vdata></m>
<m n="CreatedAt" c="vector" t="string" k="17"><vdata k="17" t="string" l0="0" l1="1" l2="3" l3="4" l4="5" l5="6" Transfer-Encoding="zlib base64">
eAELTs1JTS4JyC8ozUksyczPizf675yYkwzipfrmFxVk5Ofkp1cGFOUXpBaVZKYW
A+X/McJVeOaVpOYVZ5YgKUBoxyKJbDo2aeP/wejuMfvvlpmX4leanJOaiTAbh9Pg
DsMhj2G6ETYLCZlCtDwWLyK8gEWScPAAAC7vtwc=
</vdata></m>
<m n="CreatedAtNo" c="vector" t="string" k="17"><vdata k="17" t="string" l0="1" l1="3" l2="4" l3="5" l4="6" l5="10" Transfer-Encoding="zlib base64">
eAH7b/L/H4PZf/P/Fv8t/wOZ/xhMIdQ/xn9M/5gBMnwSNQ==
</vdata></m>
<m n="RegionType" c="vector" t="string" k="17"><vdata k="17" t="string" l0="1" Transfer-Encoding="zlib base64">
eAH771eanJNaWvz/H8N/EPjHAGJAyP8AF3kTyg==
</vdata></m>
<m n="PreviousLabel" c="vector" t="string" k="17"><vdata k="17" t="string" l0="1" l1="2" l2="3" l3="4" l4="5" l5="6" Transfer-Encoding="zlib base64">
eAH771eanJNaWqzgWJSaqBB9aGvuoU2x/2GCQfmleSl5qcXF/z3zSlLzijNLKhVg
cq7ubgEKvqmJeVjkcp0zUouKKnFJw7UqaBhp/geao62QB3JG5v///xj+MYJtyFQI
Ts1JTS5JTfkPd87AuREAi193vA==
</vdata></m>
<m n="Commentary" c="vector" t="string" k="17"><vdata k="17" t="string" l0="0" l1="1" l2="2" l3="3" l4="4" l5="6" Transfer-Encoding="zlib base64">
eAHNkbEOwjAMRAd+5HbowMqGEDBREIyIIWldGpQ6VZMM/S0kfqAfRihdqBigbKy+
k/3uHPtCUgWTYSsvlDg7QWlKr4VThhH7RJPCgXQrURrmFYmnt5t7i2NzK5rrKeyN
55TJ2p4YNiQYih2xVa7uKZA1klwwk8ZyvdoNcxaLnKqqDvfRNILKIEkbPls4A+tl
9KKeod05BnfsIR4Q8LdcX8+/t/YZoQ/7D/0Of9sD+ATe/Q==
</vdata></m>
<m n="RegionTypeDetailed" c="vector" t="string" k="17"><vdata k="17" t="string" l0="1" Transfer-Encoding="zlib base64">
eAH771eanJNaWvz/HwME/gezICREBABnGhPE
</vdata></m>
<m n="Statistic" c="vector" t="string" k="17"><vdata k="17" t="string" l0="1" l1="2" l2="3" l3="6" Transfer-Encoding="zlib base64">
eAH771iUmvg/KL80LyUvtbj4v29qYp6CZ15Jal5xZknl/39M/5icUnPy89KLFUry
FYpLk3STcxKB6v7/Y/jH+I8ZQgEV/WMCAAxmIxE=
</vdata></m>
<m n="Channel" c="vector" t="string" k="17"><vdata k="17" t="string" l0="3" l1="4" Transfer-Encoding="zlib base64">
eAH7//+/q7tbwP9c54zUoqLK//8Y/kPBP4Z/jP8YAFCMFOk=
</vdata></m>
<m n="HiddenStatus" c="vector" t="string" k="17"><vdata k="17" t="string" l0="0" Transfer-Encoding="zlib base64">
eAEz+P+PAT8EADVQERA=
</vdata></m>
<m n="Unit" c="vector" t="string" k="17"><vdata k="17" t="string" l0="1" l1="3" Transfer-Encoding="zlib base64">
eAH7f2hr7qFN//8755fmlRTrB2RWpOb8/8f4j/H//38M/8EEiPePEQARdhjz
</vdata></m>
<m n="StatisticDetailed1" c="vector" t="string" k="17"><vdata k="17" t="string" l0="1" l1="2" l2="3" l3="6" Transfer-Encoding="zlib base64">
eAElzEEKwkAMQFEdL5ID1EPoQnAhFF2Ki2kNMhCTMsksei3BC/RgiQVXf/V+HCpm
uC/f9/J5xFUaPxlV44KZ4cyGrMXm8OTpiCT8UjABbcN+pKza3ZBwNOhlapStCHen
QoYVhhn6KhPWVYdvfOu7f9aTpx9zAzUq
</vdata></m>
<m n="ID" c="vector" t="string" k="17"><vdata k="17" t="string" l0="1" l1="2" l2="3" l3="4" l4="6" Transfer-Encoding="zlib base64">
eAGNzbENwjAQQFEIDHIDhCEAESqiCEpE4ZiDWLrcRT678FpILJDBbIRYgOo3T/pl
69HAdX6P8+tWzhL5zqhaTmgYHAdkdSGBPKCNljAq9AnsYJiR4HBsuv/kuB/Q+1Ry
tUMSfioEAY39xpJRrS9IaAN0MkUywQnXjaOA/jvrvEzoQyolL/Iyr3+p8ipXHwGq
Tt8=
</vdata></m>
<m n="ParType" c="vector" t="string" k="17"><vdata k="17" t="string" l0="0" Transfer-Encoding="zlib base64">
eAFL+f+PAT8EADw4EUQ=
</vdata></m>
<m n="ParTypeDetailed" c="vector" t="string" k="17"><vdata k="17" t="string" Transfer-Encoding="zlib base64">
eAH7/x8NAACYeBDw
</vdata></m>
<m n="Stage2Dim" c="vector" t="string" k="17"><vdata k="17" t="string" Transfer-Encoding="zlib base64">
eAH7/x8NAACYeBDw
</vdata></m>
<m n="LongLabel" c="vector" t="string" k="17"><vdata k="17" t="string" l0="0" l1="1" l2="2" l3="3" l4="4" l5="5" Transfer-Encoding="zlib base64">
eAHzK03OSc1UCE7NSU0uSU1R0FXwK81NSi1SyE9T8E/KAgoW//fDogaoq7RYwbEo
NVEh+tDW3EObYvEoC8ovzUvJSy3GZpRnXklqXnFmSSXQYoihru5uAQq+qYl5WEzE
VJ3rnJFaVFRJvAa48QoaRppYrADarq2QB/YyTBZPoICkcIcFQhYjCKBSiKD/j2Qx
1mhAl8diLXYlCLtR5TEDEx42aI7BVIkS7EQbCw5yAH266Ek=
</vdata></m>
<m n="PopulationLabel" c="vector" t="string" k="17"><vdata k="17" t="string" l0="0" l1="7" l2="11" Transfer-Encoding="zlib base64">
eAHzK03OSc1UCE7NSU0uSU35/48BAf3Acv//MYKgu1uAtkIeVITpHxQCAILsHKA=

</vdata></m>
<m n="Mean_ON" c="vector"><vdata k="17" t="byte" rank="1" dimsize0="17" Transfer-Encoding="zlib base64">
eAFjYAQDBjgAAABiAAc=
</vdata><a n="factor" t="f">1.0</a>
</m>
<m n="StdDev_ON" c="vector"><vdata k="17" t="byte" rank="1" dimsize0="17" Transfer-Encoding="zlib base64">
eAFjYEADAAARAAE=
</vdata><a n="factor" t="f">1.0</a>
</m>
<m n="@CV@20@25_ON" c="vector"><vdata k="17" t="byte" rank="1" dimsize0="17" Transfer-Encoding="zlib base64">
eAFjYEADAAARAAE=
</vdata><a n="factor" t="f">1.0</a>
</m>
<m n="Sum_ON" c="vector"><vdata k="17" t="byte" rank="1" dimsize0="17" Transfer-Encoding="zlib base64">
eAFjYEADAAARAAE=
</vdata><a n="factor" t="f">1.0</a>
</m>
<m n="Max_ON" c="vector"><vdata k="17" t="byte" rank="1" dimsize0="17" Transfer-Encoding="zlib base64">
eAFjYEADAAARAAE=
</vdata><a n="factor" t="f">1.0</a>
</m>
<m n="Min_ON" c="vector"><vdata k="17" t="byte" rank="1" dimsize0="17" Transfer-Encoding="zlib base64">
eAFjYEADAAARAAE=
</vdata><a n="factor" t="f">1.0</a>
</m>
<m n="Median_ON" c="vector"><vdata k="17" t="byte" rank="1" dimsize0="17" Transfer-Encoding="zlib base64">
eAFjYEADAAARAAE=
</vdata><a n="factor" t="f">1.0</a>
</m>
<m n="ObjectCount_ON" c="vector"><vdata k="17" t="byte" rank="1" dimsize0="17" Transfer-Encoding="zlib base64">
eAFjZIADRjALAAAoAAM=
</vdata><a n="factor" t="f">1.0</a>
</m>
<m n="FormulaOutput_ON" c="vector"><vdata k="17" t="byte" rank="1" dimsize0="17" Transfer-Encoding="zlib base64">
eAFjYEADAAARAAE=
</vdata><a n="factor" t="f">1.0</a>
</m>
<m n="OutputName" c="vector" t="string" k="17"><vdata k="17" t="string" l0="0" l1="1" l2="2" l3="3" l4="4" l5="5" Transfer-Encoding="zlib base64">
eAHzK03OSc1UCE7NSU0uSU1R0FXwK81NSi1SyE9T8E/KAgoW//fDogaoq7RYwbEo
NVEh+tDW3EObYvEoC8ovzUvJSy3GZpRnXklqXnFmSSXQYoihru5uAQq+qYl5WEzE
VJ3rnJFaVFRJvAa48QoaRppYrADarq2QB/YyTBZPoICkcIcFQhYjCKBSiKD/j2Qx
1mhAl8diLXYlCLtR5TEDEx42aI7BVIkS7EQbCw5yAH266Ek=
</vdata></m>
<m n="StatisticOverObjects" c="vector" t="string" k="17"><vdata k="17" t="string" Transfer-Encoding="zlib base64">
eAH7/x8NAACYeBDw
</vdata></m>
<m n="PopulationOriginRef" c="vector" t="string" k="17"><vdata k="17" t="string" l0="0" l1="7" l2="11" Transfer-Encoding="zlib base64">
eAELTs1JTS4JyC8ozUksyczPizf6/48BAd0y81L8SpNzUjP//2MEwWB09Wb//zHB
IABBByMM
</vdata></m>
<m n="PopulationCreatedAt" c="vector" t="string" k="17"><vdata k="17" t="string" l0="0" Transfer-Encoding="zlib base64">
eAELTs1JTS4JyC8ozUksyczPizf7/48BPwQAXnwYAA==
</vdata></m>
<m n="PopulationItemName" c="vector" t="string" k="17"><vdata k="17" t="string" l0="0" l1="7" l2="11" Transfer-Encoding="zlib base64">
eAELz8jPSXVOzckp/v+PAQHj4/1Kk3NSMw3+/2MEwXC4svi0zJyS1KLUlP//mGAQ
AFJyH88=
</vdata></m>
<m n="PopulationInternalIDNumber" c="vector"><vdata k="17" t="signed char" rank="1" dimsize0="17" Transfer-Encoding="zlib base64">
eAFjZAQDJiBgBgMAAPYAIg==
</vdata><a n="factor" t="f">1.0</a>
</m>
<m n="PopulationType" c="vector" t="string" k="17"><vdata k="17" t="string" l0="0" Transfer-Encoding="zlib base64">
eAHzT8pKTS4p/v+PAT8EAJWfE6o=
</vdata></m>
<m n="RowNumberTemp" c="vector"><vdata k="17" t="double" rank="1" dimsize0="17" Transfer-Encoding="zlib base64">
eAFjYEAGH+yhPAcIzQGlBaC0CJSWgNIyUFoBSitBaRUorQalNaC0FpTWgdJ6UNrA
AQCyzga4
</vdata><a n="factor" t="f">1.0</a>
</m>
<a n="@sticky:10003" t="m"><m n="memblock" c="container"><a n="__version" t="f">5.0</a>
</m>
</a>
</m>
</a>
<a n="OutputListTable" t="m"><m n="memblock" c="Table"><m n="Label" c="vector" t="string" k="8"><vdata k="8" t="string" l0="0" l1="1" l2="2" l3="3" l4="4" l5="5" Transfer-Encoding="zlib base64">
eAHzK81NSi1SyE9T8E/KSk0uKf7vV5qck1parOBYlJqoEH1oa+6hTbFwwaD80ryU
vNTi4v+eeSWpecWZJZUKMA2u7m4BCr6piXlY5HKdM1KLiipxScO1KmgYaf4HmqOt
kAdyRibQYnT3AQBJlEbv
</vdata></m>
<m n="AttrType" c="vector" t="string" k="8"><vdata k="8" t="string" l0="0" l1="1" Transfer-Encoding="zlib base64">
eAHzT8pKTS5xzi/NK/kfnJyYk1j0/x8jHDIAAOHKDq4=
</vdata></m>
<m n="ItemName" c="vector" t="string" k="8"><vdata k="8" t="string" l0="1" l1="2" l2="3" l3="4" l4="5" l5="6" Transfer-Encoding="zlib base64">
eAH7Hx+cnJiTWGT4H8owgjFMYAxTGMMMxjD//x8AxucZcA==
</vdata></m>
<m n="OriginRegion" c="vector" t="string" k="8"><vdata k="8" t="string" l0="1" Transfer-Encoding="zlib base64">
eAH771eanJNaWvz/HwME/v8PAGdaCtQ=
</vdata></m>
<m n="CreatedAt" c="vector" t="string" k="8"><vdata k="8" t="string" l0="0" l1="1" l2="3" l3="4" l4="5" l5="6" Transfer-Encoding="zlib base64">
eAELTs1JTS4JyC8ozUksyczPizf675yYkwzipfrmFxVk5Ofkp1cGFOUXpBaVZKYW
A+X/McJVeOaVpOYVZ5YgKUBoxyKJbDo2aeP/wejuMfv/jxUAm5pGXg==
</vdata></m>
<m n="CreatedAtNo" c="vector" t="string" k="8"><vdata k="8" t="string" l0="1" l1="3" l2="4" l3="5" l4="6" Transfer-Encoding="zlib base64">
eAH7b/L/H4PZf/P/Fv8t//8HAEGXCQo=
</vdata></m>
<m n="RegionType" c="vector" t="string" k="8"><vdata k="8" t="string" l0="1" Transfer-Encoding="zlib base64">
eAH771eanJNaWvz/H8N/EAAAT94K1w==
</vdata></m>
<m n="PreviousLabel" c="vector" t="string" k="8"><vdata k="8" t="string" l0="1" l1="2" l2="3" l3="4" l4="5" l5="6" Transfer-Encoding="zlib base64">
eAH771eanJNaWqzgWJSaqBB9aGvuoU2x/2GCQfmleSl5qcXF/z3zSlLzijNLKhVg
cq7ubgEKvqmJeVjkcp0zUouKKnFJw7UqaBhp/geao62QB3JG5v//ABDZOl8=
</vdata></m>
<m n="Commentary" c="vector" t="string" k="8"><vdata k="8" t="string" l0="0" l1="1" l2="2" l3="3" l4="4" l5="6" Transfer-Encoding="zlib base64">
eAGdkD0OgkAQhQsv8nqhsLUzRq1Eo6Wx2IVB1yyzZH9MuJaJF+BgImAhBbGwnfd9
b5KXhEKShcmxkzdKvYtQmjJo4ZVhJCHVpHAk3UaUNQtLomP7e3A41c+ifpwjbEkw
zL1r+tQ0BxM4Y3JuwI9xvanYEzvlqwEMWSG9CmbSWG3W+7/lYnkla6sx/zWZxVA5
JGnDFwdv4IKMvwvM0X6egvsdxhqSn/sN5OYNh6aIdQ==
</vdata></m>
<m n="RegionTypeDetailed" c="vector" t="string" k="8"><vdata k="8" t="string" l0="1" Transfer-Encoding="zlib base64">
eAH771eanJNaWvz/HwME/v8PAGdaCtQ=
</vdata></m>
<m n="Statistic" c="vector" t="string" k="8"><vdata k="8" t="string" l0="1" l1="2" l2="3" l3="6" Transfer-Encoding="zlib base64">
eAH771iUmvg/KL80LyUvtbj4v29qYp6CZ15Jal5xZknl/39M/5icUnPy89KLFUry
FYpLk3STcxKB6v4DAPsIGhc=
</vdata></m>
<m n="Channel" c="vector" t="string" k="8"><vdata k="8" t="string" l0="0" l1="3" l2="4" Transfer-Encoding="zlib base64">
eAFzTsxJLs1JLElNUfDMTUxP/f//v6u7W8D/XOeM1KKiyv//GP//YwAAOHAR6Q==

</vdata></m>
<m n="HiddenStatus" c="vector" t="string" k="8"><vdata k="8" t="string" l0="0" Transfer-Encoding="zlib base64">
eAEz+P+PARkCAEmRCCI=
</vdata></m>
<m n="Unit" c="vector" t="string" k="8"><vdata k="8" t="string" l0="1" l1="3" Transfer-Encoding="zlib base64">
eAH7f2hr7qFN//8755fmlRTrB2RWpOb8/8f4j/H/fwDm2Q/+
</vdata></m>
<m n="StatisticDetailed1" c="vector" t="string" k="8"><vdata k="8" t="string" l0="1" l1="2" l2="3" l3="6" Transfer-Encoding="zlib base64">
eAENy0EKg0AMBVDwJDmAPUS7KLgoSF1KF6P9lIE0kUlm4bUEL+DBTPv2L64FicZj
/x7bK55a5S0wiweSUCcOsexrnM3Z3MAqHyNXsjpdZk5m7QDG7NTrUjl5VmnvmR2F
ppX6ogvKf8cPLfwsMA==
</vdata></m>
<m n="ID" c="vector" t="string" k="8"><vdata k="8" t="string" l0="1" l1="2" l2="3" l3="4" l4="6" Transfer-Encoding="zlib base64">
eAGNzcENwjAMAECJSTxAGQIQ5QWK4Il4pMHQSK5dxc4jayGxQAfDiA34n3S+KRjh
uryn5XXzs1S+M6r6ESNDZkPWbA3kAaeaCKvC0CCNkRkJ9oc+/Cen3YilNP+stkjC
TwUT0DqsE0XV7oKEySDIXClaFu76TIbll4UiMxZr7l8Hk0Xj
</vdata></m>
<m n="ParType" c="vector" t="string" k="8"><vdata k="8" t="string" l0="0" Transfer-Encoding="zlib base64">
eAFL+f+PARkCAEzRCFY=
</vdata></m>
<m n="ParTypeDetailed" c="vector" t="string" k="8"><vdata k="8" t="string" Transfer-Encoding="zlib base64">
eAH7/x8CACPkB/k=
</vdata></m>
<m n="Stage2Dim" c="vector" t="string" k="8"><vdata k="8" t="string" Transfer-Encoding="zlib base64">
eAH7/x8CACPkB/k=
</vdata></m>
<m n="LongLabel" c="vector" t="string" k="8"><vdata k="8" t="string" l0="0" l1="1" l2="2" l3="3" l4="4" l5="5" Transfer-Encoding="zlib base64">
eAHzK03OSc1UCE7NSU0uSU1R0FXwK81NSi1SyE9T8E/KAgoW//fDogaoq7RYwbEo
NVEh+tDW3EObYvEoC8ovzUvJSy3GZpRnXklqXnFmSSXQYoihru5uAQq+qYl5WEzE
VJ3rnJFaVFRJvAa48QoaRppYrADarq2QB/byfyQ21pABAEC5dZ4=
</vdata></m>
<m n="PopulationLabel" c="vector" t="string" k="8"><vdata k="8" t="string" l0="0" l1="7" Transfer-Encoding="zlib base64">
eAHzK03OSc1UCE7NSU0uSU35/48BAd3dArQV8sAK/gMAXKURRA==
</vdata></m>
<m n="Mean_ON" c="vector"><vdata k="8" t="byte" rank="1" dimsize0="8" Transfer-Encoding="zlib base64">
eAFjYIAAAAAIAAE=
</vdata><a n="factor" t="f">1.0</a>
</m>
<m n="StdDev_ON" c="vector"><vdata k="8" t="byte" rank="1" dimsize0="8" Transfer-Encoding="zlib base64">
eAFjYIAAAAAIAAE=
</vdata><a n="factor" t="f">1.0</a>
</m>
<m n="@CV@20@25_ON" c="vector"><vdata k="8" t="byte" rank="1" dimsize0="8" Transfer-Encoding="zlib base64">
eAFjYIAAAAAIAAE=
</vdata><a n="factor" t="f">1.0</a>
</m>
<m n="Sum_ON" c="vector"><vdata k="8" t="byte" rank="1" dimsize0="8" Transfer-Encoding="zlib base64">
eAFjYIAAAAAIAAE=
</vdata><a n="factor" t="f">1.0</a>
</m>
<m n="Max_ON" c="vector"><vdata k="8" t="byte" rank="1" dimsize0="8" Transfer-Encoding="zlib base64">
eAFjYIAAAAAIAAE=
</vdata><a n="factor" t="f">1.0</a>
</m>
<m n="Min_ON" c="vector"><vdata k="8" t="byte" rank="1" dimsize0="8" Transfer-Encoding="zlib base64">
eAFjYIAAAAAIAAE=
</vdata><a n="factor" t="f">1.0</a>
</m>
<m n="Median_ON" c="vector"><vdata k="8" t="byte" rank="1" dimsize0="8" Transfer-Encoding="zlib base64">
eAFjYIAAAAAIAAE=
</vdata><a n="factor" t="f">1.0</a>
</m>
<m n="ObjectCount_ON" c="vector"><vdata k="8" t="byte" rank="1" dimsize0="8" Transfer-Encoding="zlib base64">
eAFjYIAAAAAIAAE=
</vdata><a n="factor" t="f">1.0</a>
</m>
<m n="FormulaOutput_ON" c="vector"><vdata k="8" t="byte" rank="1" dimsize0="8" Transfer-Encoding="zlib base64">
eAFjYIAAAAAIAAE=
</vdata><a n="factor" t="f">1.0</a>
</m>
<m n="OutputName" c="vector" t="string" k="8"><vdata k="8" t="string" l0="0" l1="1" l2="2" l3="3" l4="4" l5="5" Transfer-Encoding="zlib base64">
eAHzK03OSc1UCE7NSU0uSU1R0FXwK81NSi1SyE9T8E/KAgoW//fDogaoq7RYwbEo
NVEh+tDW3EObYoFafVMT8xQKgJrDU3Ny8GgLyi/NS8lLLS4mQo9nXklqXnFmSSXQ
YRBLXd3dAiBWEbYRU3euc0ZqUVEl+QYgrNcw0iTCA0DXaivkQYIQ3cGocpghDwBq
Z5PU
</vdata></m>
<m n="StatisticOverObjects" c="vector" t="string" k="8"><vdata k="8" t="string" l0="0" l1="1" Transfer-Encoding="zlib base64">
eAHzT8pKTS5xzi/NK/nvm5qY9/8fIxwyAADH7w3Z
</vdata></m>
<m n="PopulationOriginRef" c="vector" t="string" k="8"><vdata k="8" t="string" l0="0" l1="7" Transfer-Encoding="zlib base64">
eAELTs1JTS4JyC8ozUksyczPizf6/48BAYPRpc3+AwAvKxYv
</vdata></m>
<m n="PopulationCreatedAt" c="vector" t="string" k="8"><vdata k="8" t="string" l0="0" Transfer-Encoding="zlib base64">
eAELTs1JTS4JyC8ozUksyczPizf7/48BGQIA9c4PEg==
</vdata></m>
<m n="PopulationItemName" c="vector" t="string" k="8"><vdata k="8" t="string" l0="0" l1="7" Transfer-Encoding="zlib base64">
eAELz8jPSXVOzckp/v+PAQHD4cLxaZk5JalFqSn/Aa0GE4U=
</vdata></m>
<m n="PopulationInternalIDNumber" c="vector"><vdata k="8" t="signed char" rank="1" dimsize0="8" Transfer-Encoding="zlib base64">
eAFjZAQDZgAALgAL
</vdata><a n="factor" t="f">1.0</a>
</m>
<m n="PopulationType" c="vector" t="string" k="8"><vdata k="8" t="string" l0="0" Transfer-Encoding="zlib base64">
eAHzT8pKTS4p/v+PARkCAHsMCrw=
</vdata></m>
<m n="RowNumberTemp" c="vector"><vdata k="8" t="double" rank="1" dimsize0="8" Transfer-Encoding="zlib base64">
eAFjYEAGH+yhPAcIzQGlBaC0CJSWgNJqDgBgAwMa
</vdata><a n="factor" t="f">1.0</a>
</m>
<a n="@sticky:10003" t="m"><m n="memblock" c="container"><a n="__version" t="f">5.0</a>
</m>
</a>
</m>
</a>
<a n="CurrentFolderProperties" t="m"><m n="memblock" c="container"><a n="FolderCounter" t="i">1</a>
<a n="FolderCounter_previous" t="i">1</a>
<a n="FolderType" t="s"></a>
<a n="NumberOfLongLabels" t="i">17</a>
<a n="NumberOfPopulations" t="i">3</a>
<a n="NumberOfProperties" t="i">14</a>
</m>
</a>
<a n="tKineticPopulationTrackPairs" t="m"><m n="memblock" c="Table"><m n="KineticPopulation" c="vector"><vdata k="0" t="signed int" rank="1" dimsize0="0" Transfer-Encoding="zlib base64">

</vdata><a n="factor" t="f">1.0</a>
</m>
<m n="Tracks" c="vector"><vdata k="0" t="signed int" rank="1" dimsize0="0" Transfer-Encoding="zlib base64">

</vdata><a n="factor" t="f">1.0</a>
</m>
</m>
</a>
</m>
</a>
<a n="NumberOfFolders" t="i">1</a>
</m>
</a>
</m>
</a>
<a n="OutputClass" t="s">Output</a>
<a n="OutputName" t="s">8 Well Results, 0 Object Results</a>
<a n="ProcedureOutputsByType" t="m"><m n="memblock" c="container"><a n="Container" t="m"><m n="memblock" c="Table"><m n="Label" c="vector" t="string" k="1"><vdata k="1" t="string" l0="0" Transfer-Encoding="zlib base64">
eAFzzs8rSczMSy1SKM8syVAILs3NTSyqVChJTMpJ/Q8ApywLtQ==
</vdata></m>
<m n="ItemName" c="vector" t="string" k="1"><vdata k="1" t="string" l0="0" Transfer-Encoding="zlib base64">
eAELLs3NTSyqDElMykktjk/OK/kPAEXpB+0=
</vdata></m>
<m n="ItemType" c="vector" t="string" k="1"><vdata k="1" t="string" l0="0" Transfer-Encoding="zlib base64">
eAELLs3NTSyqDElMykktjk/OK/kPAEXpB+0=
</vdata></m>
<m n="RefString" c="vector" t="string" k="1"><vdata k="1" t="string" l0="0" Transfer-Encoding="zlib base64">
eAENy7sNgDAMBcCNPAXUoJAemcRFpHyQ7YfE9JDqqlsfrmAvoy/sTLuOJBkqRkEc
2oMYqhtt8BvTA62xvpGvKnam7pTnKy7t+wFiGh5A
</vdata></m>
<m n="ValidFlag" c="vector"><vdata k="1" t="byte" rank="1" dimsize0="1" Transfer-Encoding="zlib base64">
eAFjBAAAAgAC
</vdata><a n="factor" t="f">1.0</a>
</m>
<m n="OriginRef" c="vector" t="string" k="1"><vdata k="1" t="string" l0="0" Transfer-Encoding="zlib base64">
eAELSi0pLcoLSi0uzSkp/g8AK7MGcg==
</vdata></m>
<m n="CreatedAt" c="vector" t="string" k="1"><vdata k="1" t="string" l0="0" Transfer-Encoding="zlib base64">
eAELSi0pLcoLSi0uzSkp/g8AK7MGcg==
</vdata></m>
<m n="CreatedAtNo" c="vector"><vdata k="1" t="byte" rank="1" dimsize0="1" Transfer-Encoding="zlib base64">
eAHjAgAACwAL
</vdata><a n="factor" t="f">1.0</a>
</m>
<m n="Hidden" c="vector"><vdata k="1" t="byte" rank="1" dimsize0="1" Transfer-Encoding="zlib base64">
eAFjAAAAAQAB
</vdata><a n="factor" t="f">1.0</a>
</m>
<m n="InternalIDNumber" c="vector"><vdata k="1" t="byte" rank="1" dimsize0="1" Transfer-Encoding="zlib base64">
eAFjAwAABwAH
</vdata><a n="factor" t="f">1.0</a>
</m>
<m n="InvalidatedAtNo" c="vector"><vdata k="1" t="byte" rank="1" dimsize0="1" Transfer-Encoding="zlib base64">
eAFjAAAAAQAB
</vdata><a n="factor" t="f">1.0</a>
</m>
<m n="NewPopulation" c="vector"><vdata k="1" t="byte" rank="1" dimsize0="1" Transfer-Encoding="zlib base64">
eAFjBAAAAgAC
</vdata><a n="factor" t="f">1.0</a>
</m>
<m n="OverTakenFrom" c="vector" t="string" k="1"><vdata k="1" t="string" l0="0" Transfer-Encoding="zlib base64">
eAELSi0pLcoLSi0uzSkp/g8AK7MGcg==
</vdata></m>
<m n="ROIlabel" c="vector" t="string" k="1"><vdata k="1" t="string" Transfer-Encoding="zlib base64">
eAH7DwABAAEA
</vdata></m>
<m n="ROIRegionLabel" c="vector" t="string" k="1"><vdata k="1" t="string" Transfer-Encoding="zlib base64">
eAH7DwABAAEA
</vdata></m>
<m n="ScaleLevel" c="vector"><vdata k="1" t="byte" rank="1" dimsize0="1" Transfer-Encoding="zlib base64">
eAFjAAAAAQAB
</vdata><a n="factor" t="f">1.0</a>
</m>
<m n="sMainChannel" c="vector" t="string" k="1"><vdata k="1" t="string" Transfer-Encoding="zlib base64">
eAH7DwABAAEA
</vdata></m>
</m>
</a>
<a n="IllustrativeTable" t="m"><m n="memblock" c="Table"><m n="Label" c="vector" t="string" k="1"><vdata k="1" t="string" l0="0" Transfer-Encoding="zlib base64">
eAGLjy/xzE1MT3VOzEkuzUksSQXz/gMAatEJhg==
</vdata></m>
<m n="ItemName" c="vector" t="string" k="1"><vdata k="1" t="string" l0="0" Transfer-Encoding="zlib base64">
eAEr8cxNTE/9DwALjANX
</vdata></m>
<m n="ItemType" c="vector" t="string" k="1"><vdata k="1" t="string" Transfer-Encoding="zlib base64">
eAH7DwABAAEA
</vdata></m>
<m n="RefString" c="vector" t="string" k="1"><vdata k="1" t="string" l0="0" Transfer-Encoding="zlib base64">
eAFzLUvMKU0syczPc0ksSdQLKMpPTk0pLUot1nNOzEkuzUksSfXMTUxP1fMvLSko
LSnWK4FwU4CqM0tSc/8DADwBGak=
</vdata></m>
<m n="ValidFlag" c="vector"><vdata k="1" t="byte" rank="1" dimsize0="1" Transfer-Encoding="zlib base64">
eAFjAAAAAQAB
</vdata><a n="factor" t="f">1.0</a>
</m>
<m n="OriginRef" c="vector" t="string" k="1"><vdata k="1" t="string" l0="0" Transfer-Encoding="zlib base64">
eAFzTsxJLs1JLEn1zE1MT/0PAC7OBnE=
</vdata></m>
<m n="CreatedAt" c="vector" t="string" k="1"><vdata k="1" t="string" l0="0" Transfer-Encoding="zlib base64">
eAFzTsxJLs1JLEn1zE1MT/0PAC7OBnE=
</vdata></m>
<m n="CreatedAtNo" c="vector"><vdata k="1" t="byte" rank="1" dimsize0="1" Transfer-Encoding="zlib base64">
eAFjAgAAAwAD
</vdata><a n="factor" t="f">1.0</a>
</m>
<m n="Hidden" c="vector"><vdata k="1" t="byte" rank="1" dimsize0="1" Transfer-Encoding="zlib base64">
eAFjAAAAAQAB
</vdata><a n="factor" t="f">1.0</a>
</m>
<m n="InternalIDNumber" c="vector"><vdata k="1" t="byte" rank="1" dimsize0="1" Transfer-Encoding="zlib base64">
eAFjAQAABQAF
</vdata><a n="factor" t="f">1.0</a>
</m>
<m n="InvalidatedAtNo" c="vector"><vdata k="1" t="byte" rank="1" dimsize0="1" Transfer-Encoding="zlib base64">
eAFjAAAAAQAB
</vdata><a n="factor" t="f">1.0</a>
</m>
<m n="NewPopulation" c="vector"><vdata k="1" t="byte" rank="1" dimsize0="1" Transfer-Encoding="zlib base64">
eAFjBAAAAgAC
</vdata><a n="factor" t="f">1.0</a>
</m>
<m n="OverTakenFrom" c="vector" t="string" k="1"><vdata k="1" t="string" l0="0" Transfer-Encoding="zlib base64">
eAFzTsxJLs1JLEn1zE1MT/0PAC7OBnE=
</vdata></m>
<m n="ROIlabel" c="vector" t="string" k="1"><vdata k="1" t="string" Transfer-Encoding="zlib base64">
eAH7DwABAAEA
</vdata></m>
<m n="ROIRegionLabel" c="vector" t="string" k="1"><vdata k="1" t="string" Transfer-Encoding="zlib base64">
eAH7DwABAAEA
</vdata></m>
<m n="ScaleLevel" c="vector"><vdata k="1" t="byte" rank="1" dimsize0="1" Transfer-Encoding="zlib base64">
eAFjAAAAAQAB
</vdata><a n="factor" t="f">1.0</a>
</m>
<m n="sMainChannel" c="vector" t="string" k="1"><vdata k="1" t="string" Transfer-Encoding="zlib base64">
eAH7DwABAAEA
</vdata></m>
<a n="@sticky:10003" t="m"><m n="memblock" c="container"></m>
</a>
</m>
</a>
<a n="Images" t="m"><m n="memblock" c="Table"><m n="Label" c="vector" t="string" k="4"><vdata k="4" t="string" l0="0" l1="1" l2="2" l3="3" Transfer-Encoding="zlib base64">
eAELyEnMS1XwTSxQcCrKTM8oSctMzUn5HwAXdXV3C0Di5jpnpBYVVf53TsxJLs1J
LElNUfDMTUxP/Q8A4/McPA==
</vdata></m>
<m n="ItemName" c="vector" t="string" k="4"><vdata k="4" t="string" l0="0" l1="1" l2="2" l3="3" Transfer-Encoding="zlib base64">
eAGLj3dOzEn2zE1MTy12CMhJzEt1MDLwTSwAkk5FmekZJWmZqTkp/+NxK3N1dwvA
J5/rnJFaVFSJqgRkaWlOYklqCtAisO3/AZctMuY=
</vdata></m>
<m n="ItemType" c="vector" t="string" k="4"><vdata k="4" t="string" Transfer-Encoding="zlib base64">
eAH7////fwAJ+gP9
</vdata></m>
<m n="IsNonNegative" c="vector"><vdata k="4" t="byte" rank="1" dimsize0="4" Transfer-Encoding="zlib base64">
eAFjYGBgBAAABQAC
</vdata><a n="factor" t="f">1.0</a>
</m>
<m n="RefString" c="vector" t="string" k="4"><vdata k="4" t="string" l0="0" l1="1" l2="2" l3="3" Transfer-Encoding="zlib base64">
eAGtkEEKwjAQRW80iCco1lhciLlBGZqxDUzaMpkpeHqNFbpy4aKbv/h8HvznFmRD
jdN4RkXwMnUUTChDQ7pWd9PZNEPb1sjdNWFPufKMI1XHww3nkieJ/aCPSBwgFExU
Si+3B9k1F78zMtUDiTz/oX4OG6PS+hp+mtg2oYj47jYFb4wOg6k=
</vdata></m>
<m n="ValidFlag" c="vector"><vdata k="4" t="byte" rank="1" dimsize0="4" Transfer-Encoding="zlib base64">
eAFjZGRkBAAADgAF
</vdata><a n="factor" t="f">1.0</a>
</m>
<m n="OriginalLabel" c="vector" t="string" k="4"><vdata k="4" t="string" l0="0" l1="1" l2="2" l3="3" Transfer-Encoding="zlib base64">
eAELyEnMS1XwTSxQcCrKTM8oSctMzUn5HwAXdXV3C0Di5jpnpBYVVf53TsxJLs1J
LElNUfDMTUxP/Q8A4/McPA==
</vdata></m>
<m n="CreatedAt" c="vector" t="string" k="4"><vdata k="4" t="string" l0="0" l1="3" Transfer-Encoding="zlib base64">
eAFzTy1xSSxJ/P+P4R+Dc2JOcmlOYkmqZ25ieup/AKSVDAY=
</vdata></m>
<m n="CreatedAtNo" c="vector"><vdata k="4" t="byte" rank="1" dimsize0="4" Transfer-Encoding="zlib base64">
eAFjZGRkAgAADwAG
</vdata><a n="factor" t="f">1.0</a>
</m>
<m n="InternalIDNumber" c="vector"><vdata k="4" t="signed char" rank="1" dimsize0="4" Transfer-Encoding="zlib base64">
eAHj4ORiBAAAVAAd
</vdata><a n="factor" t="f">1.0</a>
</m>
<m n="ScaleLevel" c="vector"><vdata k="4" t="byte" rank="1" dimsize0="4" Transfer-Encoding="zlib base64">
eAFjYGBgAAAABAAB
</vdata><a n="factor" t="f">1.0</a>
</m>
<a n="@sticky:10003" t="m"><m n="memblock" c="container"></m>
</a>
</m>
</a>
<a n="Objects" t="m"><m n="memblock" c="Table"><m n="Label" c="vector" t="string" k="16"><vdata k="16" t="string" l0="0" l1="1" l2="2" l3="3" l4="4" l5="7" Transfer-Encoding="zlib base64">
eAGdj8EKAjEMRGG/pHc9efAHhJUFrQsePJZYw1qNjbTZFX9+a6XiQfCgt0zeDJkY
o7EDcQNuBgwEd4wLINsTCDYX6DAZo8F/g7q3hC413okDUmuI56l6LVd8U5a9BIii
eH9CK/ENx2qsik9tkTLCQ760O3KekSiamkND1MccF8e+mFq+PptlbWbpM/6fTsu6
nShf/vipwTw9ABfEg14=
</vdata></m>
<m n="ItemName" c="vector" t="string" k="16"><vdata k="16" t="string" l0="0" l1="1" l2="2" l3="3" l4="4" l5="5" Transfer-Encoding="zlib base64">
eAHzS01PLMksS83MySktLikCsvPz/vsl+qHyS5NzUjP/e+ZllmQm5vgmFmf/98kv
d87PA2ooLvFPykpNLin+H56Rn5PqnJqTU/z/HyuCE5+WmVOSWpSaAlGQDFIQ75Zf
5IlsI0I5sjHYRePj/cDuMUBSSpQlACvmaAU=
</vdata></m>
<m n="ItemType" c="vector" t="string" k="16"><vdata k="16" t="string" l0="0" l1="1" l2="2" l3="3" l4="4" l5="8" Transfer-Encoding="zlib base64">
eAHzS01PLMksS/XMySktLikCsvPz/vsl5qHyS5NzUjP/e+ZllmQm5ij4JhZn//fJ
L1dwzs8DaikuUfBPykpNLin+/48JBMMz8nNSnVNzcorjwcxkMNMtvwjFUIhaKMkK
AL0PO7U=
</vdata></m>
<m n="RefString" c="vector" t="string" k="16"><vdata k="16" t="string" l0="0" l1="1" l2="2" l3="3" l4="4" l5="5" Transfer-Encoding="zlib base64">
eAG1k9tqAjEQht8olBZ8ga3Cgq6CF70M0+x0O+2YLMlE8elrVNiWutSYtpchmY//
MJlugSMIOfsIAmrlncE2egyqAjaRQbDeQIdqGaWPElSDXXq+RWKOQfxpVLVplgQ3
H9ObcdDcSpqRbZtoGOlT1PmYIWNkuLYkBLyA8J5jZIQwd7vK2RRGkOXzG5oUU4aU
IeCF8/2rY9ftU/w9eiEM+n4w95TusELmLOoaOQlYuf7YXar1f0H6hVjQY5tj+Jo0
c/SoZ87XxbtlBW0g+RJkYYxDOfUlsjjSH6EPhUovUp38PUjr84e7K6p5TNDvFucb
8criHACaC/KQ
</vdata></m>
<m n="ValidFlag" c="vector"><vdata k="16" t="byte" rank="1" dimsize0="16" Transfer-Encoding="zlib base64">
eAFjYEAARkZGBgAAGQAE
</vdata><a n="factor" t="f">1.0</a>
</m>
<m n="OriginRef" c="vector" t="string" k="16"><vdata k="16" t="string" l0="0" l1="2" l2="7" l3="14" Transfer-Encoding="zlib base64">
eAFzTsxJLs1JLEn1zE1MT/3/j8EtMy/FrzQ5JzXz/z9GCAxOzUlNLgnILwApzMzP
izf6/48JDhkxpM3+/2MGAM1kJ4U=
</vdata></m>
<m n="CreatedAt" c="vector" t="string" k="16"><vdata k="16" t="string" l0="0" l1="2" l2="5" l3="6" l4="9" l5="10" Transfer-Encoding="zlib base64">
eAFzTsxJLs1JLEn1zE1MT/3/j8EtMy/FrzQ5JzXz/z/Gf4zOMHnf/KKCjPyc/PTK
gKL8gtSikszU4nij/8GpOanJJQH5BSBDMvPzgEL/mP8xw7V55pWk5hVnliDp+o9P
Eqgfr7Qxpo1m5AsBAFE7bQc=
</vdata></m>
<m n="CreatedAtNo" c="vector"><vdata k="16" t="byte" rank="1" dimsize0="16" Transfer-Encoding="zlib base64">
eAFjYmJmZmZhZWVlY+fgBAIAAkwAWg==
</vdata><a n="factor" t="f">1.0</a>
</m>
<m n="Hidden" c="vector"><vdata k="16" t="byte" rank="1" dimsize0="16" Transfer-Encoding="zlib base64">
eAFjYEAFAAAQAAE=
</vdata><a n="factor" t="f">1.0</a>
</m>
<m n="InternalIDNumber" c="vector"><vdata k="16" t="byte" rank="1" dimsize0="16" Transfer-Encoding="zlib base64">
eAFjYmZkZmFkZGJmBAImZhYAAScAIg==
</vdata><a n="factor" t="f">1.0</a>
</m>
<m n="InvalidatedAtNo" c="vector"><vdata k="16" t="byte" rank="1" dimsize0="16" Transfer-Encoding="zlib base64">
eAFjYGBhYGDlZGNg5+BkAAIAAZ0AMQ==
</vdata><a n="factor" t="f">1.0</a>
</m>
<m n="NewPopulation" c="vector"><vdata k="16" t="byte" rank="1" dimsize0="16" Transfer-Encoding="zlib base64">
eAFjZAQCBgYQBgJGRgAAagAK
</vdata><a n="factor" t="f">1.0</a>
</m>
<m n="OverTakenFrom" c="vector" t="string" k="16"><vdata k="16" t="string" l0="0" l1="2" l2="6" l3="7" l4="10" l5="11" Transfer-Encoding="zlib base64">
eAFzTsxJLs1JLEn1zE1MT/3/j8EtMy/FrzQ5JzXz/z9GEHSGqfDNLyrIyM/JT68M
KMovSC0qyUwtjjf6H5yak5pcEpBfADImMz8PKPSP+R8zXJtnXklqXnFmCZKu//gk
gfrxShtjsxHDEWaYqsz+AwBvW2Xj
</vdata></m>
<m n="ROIlabel" c="vector" t="string" k="16"><vdata k="16" t="string" l0="2" Transfer-Encoding="zlib base64">
eAH7/98vPy/1/////xhAEEpBOQAWjBF4
</vdata></m>
<m n="ROIRegionLabel" c="vector" t="string" k="16"><vdata k="16" t="string" Transfer-Encoding="zlib base64">
eAH7/x8VAACHiA/x
</vdata></m>
<m n="ScaleLevel" c="vector"><vdata k="16" t="byte" rank="1" dimsize0="16" Transfer-Encoding="zlib base64">
eAFjYEAFAAAQAAE=
</vdata><a n="factor" t="f">1.0</a>
</m>
<m n="sMainChannel" c="vector" t="string" k="16"><vdata k="16" t="string" l0="2" Transfer-Encoding="zlib base64">
eAH7/985MSe5NCexJDVFwTM3MT31/////xj+MQApMOv/fwBafRXj
</vdata></m>
<a n="@sticky:10003" t="m"><m n="memblock" c="container"></m>
</a>
</m>
</a>
<a n="Table" t="m"><m n="memblock" c="Table"><m n="Label" c="vector" t="string" k="6"><vdata k="6" t="string" l0="0" l1="1" l2="2" l3="3" l4="4" l5="5" Transfer-Encoding="zlib base64">
eAF1zDEOwkAMRNGruOcYRKFBEMEJrN1BsmQ2kXfM9ZcCyqR+X/+6FnWZlCq3LA4b
54xA42zw+kBP51/kCUch6nGyJ5d5OUn7vSe8rKHKPbklZdHQN4jo41DE3LMzlPbB
+ALbWEZT
</vdata></m>
<m n="ItemName" c="vector" t="string" k="6"><vdata k="6" t="string" l0="0" l1="1" l2="2" l3="3" l4="4" l5="5" Transfer-Encoding="zlib base64">
eAF1i00KgzAQha9UPEGEYncarPsQzRMGRinJG68fS7sT3H4/LZmnOCtqCJ1A04hi
yuB6WxTimscbioVIl+DvL9C9Ou+a+Xvtv70+scqONBg/Rh9z3EDkcseDqFphjpQD
9QRAZEAL
</vdata></m>
<m n="ItemType" c="vector" t="string" k="6"><vdata k="6" t="string" l0="0" l1="1" l2="4" Transfer-Encoding="zlib base64">
eAEFwdEJgDAMBUDqaopfoiIuENsnBGKVNFk/9W55M8nqWcAnXYI+uiqqzQwpB5qL
9UiRJtxcUTa3z20npQcGbT2GH6ieHMk=
</vdata></m>
<m n="RefString" c="vector" t="string" k="6"><vdata k="6" t="string" l0="0" l1="1" l2="2" l3="3" l4="4" l5="5" Transfer-Encoding="zlib base64">
eAGtkcEKgzAQRP8oFL/AgtpbK7b3EM0UAmssm11/vw2khV68iNdl5+3sTLs6Uidh
iY0TZ3peJnhlJNOF6K86EYK5qbxUkjmL8MONBOPzchDM73ZTP0CU44CklKU/hLVd
APkytnU5UFenOwiTwB9F/jo/yuel6+tqzD5jSWQ3t8EzRPgSR+/YzRBw2v/2BtAG
Ik3Cudr1r64PrqLEbA==
</vdata></m>
<m n="ValidFlag" c="vector"><vdata k="6" t="byte" rank="1" dimsize0="6" Transfer-Encoding="zlib base64">
eAFjYAQCBgAAFAAF
</vdata><a n="factor" t="f">1.0</a>
</m>
<m n="OriginRef" c="vector" t="string" k="6"><vdata k="6" t="string" l0="0" l1="1" Transfer-Encoding="zlib base64">
eAFzy8xL8StNzknN/B+UWlJalBeUWlyaU1L8/x8jBAIA+A8PTg==
</vdata></m>
<m n="CreatedAt" c="vector" t="string" k="6"><vdata k="6" t="string" l0="0" l1="1" Transfer-Encoding="zlib base64">
eAFzy8xL8StNzknN/B+UWlJalBeUWlyaU1L8/x8jBAIA+A8PTg==
</vdata></m>
<m n="CreatedAtNo" c="vector"><vdata k="6" t="byte" rank="1" dimsize0="6" Transfer-Encoding="zlib base64">
eAFj5gIBAACuADY=
</vdata><a n="factor" t="f">1.0</a>
</m>
<m n="Hidden" c="vector"><vdata k="6" t="byte" rank="1" dimsize0="6" Transfer-Encoding="zlib base64">
eAFjYAABAAAGAAE=
</vdata><a n="factor" t="f">1.0</a>
</m>
<m n="InternalIDNumber" c="vector"><vdata k="6" t="byte" rank="1" dimsize0="6" Transfer-Encoding="zlib base64">
eAFjYmRiZmEFAAA1ABI=
</vdata><a n="factor" t="f">1.0</a>
</m>
<m n="InvalidatedAtNo" c="vector"><vdata k="6" t="byte" rank="1" dimsize0="6" Transfer-Encoding="zlib base64">
eAFjYAABAAAGAAE=
</vdata><a n="factor" t="f">1.0</a>
</m>
<m n="NewPopulation" c="vector"><vdata k="6" t="byte" rank="1" dimsize0="6" Transfer-Encoding="zlib base64">
eAFjZAQBAAAbAAc=
</vdata><a n="factor" t="f">1.0</a>
</m>
<m n="OverTakenFrom" c="vector" t="string" k="6"><vdata k="6" t="string" l0="0" l1="1" Transfer-Encoding="zlib base64">
eAFzy8xL8StNzknN/B+UWlJalBeUWlyaU1L8/x8jBAIA+A8PTg==
</vdata></m>
<m n="ROIlabel" c="vector" t="string" k="6"><vdata k="6" t="string" Transfer-Encoding="zlib base64">
eAH7/x8EABTxBfs=
</vdata></m>
<m n="ROIRegionLabel" c="vector" t="string" k="6"><vdata k="6" t="string" Transfer-Encoding="zlib base64">
eAH7/x8EABTxBfs=
</vdata></m>
<m n="ScaleLevel" c="vector"><vdata k="6" t="byte" rank="1" dimsize0="6" Transfer-Encoding="zlib base64">
eAFjYAABAAAGAAE=
</vdata><a n="factor" t="f">1.0</a>
</m>
<m n="sMainChannel" c="vector" t="string" k="6"><vdata k="6" t="string" Transfer-Encoding="zlib base64">
eAH7/x8EABTxBfs=
</vdata></m>
<a n="@sticky:10003" t="m"><m n="memblock" c="container"></m>
</a>
</m>
</a>
</m>
</a>
<a n="SaveKeys" t="m"><m n="memblock" c="vector" t="string" k="1"><vdata k="1" t="string" l0="0" Transfer-Encoding="zlib base64">
eAHzSCwOSi3OzyktyczP+w8AKgwGUA==
</vdata></m>
</a>
<a n="UIFolders" t="m"><m n="memblock" c="container"><a n="@isordered" t="i">1</a>
<a n="F1" t="m"><m n="memblock" c="container"><a n="sFolderName" t="s">MethodFolder1</a>
<a n="sFolderType" t="s">MethodFolder</a>
<a n="sInsert" t="s">InputParameters.ReturnResults.MethodFolder1</a>
<a n="sItemName" t="s">MethodFolder1</a>
<a n="sLastInput" t="s">__BeforeFirstInput</a>
<a n="sTitle" t="s">MethodFolder1</a>
<a n="yDefaultOpenStatus" t="i">1</a>
<a n="yOpenStatus" t="i">1</a>
<a n="ySkip" t="i">0</a>
</m>
</a>
<a n="F2" t="m"><m n="memblock" c="container"><a n="sFolderName" t="s">Text@Nuclei@20Selected1</a>
<a n="sFolderType" t="s">SubFolder</a>
<a n="sInsert" t="s">InputParameters.ReturnResults.MethodFolder1.Text@Nuclei@20Selected1</a>
<a n="sItemName" t="s"></a>
<a n="sLastInput" t="s">Method1</a>
<a n="sTitle" t="s">Population: Nuclei Selected</a>
<a n="yDefaultOpenStatus" t="i">0</a>
<a n="yOpenStatus" t="i">1</a>
<a n="ySkip" t="i">0</a>
</m>
</a>
<a n="F3" t="m"><m n="memblock" c="container"><a n="sFolderName" t="s">TextNuclei1</a>
<a n="sFolderType" t="s">SubFolder</a>
<a n="sInsert" t="s">InputParameters.ReturnResults.MethodFolder1.TextNuclei1</a>
<a n="sItemName" t="s"></a>
<a n="sLastInput" t="s">@Nuclei@20Selected@20@2d@20GFP@2b@20nuclei1_stat1</a>
<a n="sTitle" t="s">Population: Nuclei</a>
<a n="yDefaultOpenStatus" t="i">0</a>
<a n="yOpenStatus" t="i">0</a>
<a n="ySkip" t="i">0</a>
</m>
</a>
<a n="F4" t="m"><m n="memblock" c="container"><a n="sFolderName" t="s">Text@GFP@2b@20nuclei1</a>
<a n="sFolderType" t="s">SubFolder</a>
<a n="sInsert" t="s">InputParameters.ReturnResults.MethodFolder1.Text@GFP@2b@20nuclei1</a>
<a n="sItemName" t="s"></a>
<a n="sLastInput" t="s">@Nuclei@20@2d@20Nuclei@20Selected1_stat1</a>
<a n="sTitle" t="s">Population: GFP+ nuclei</a>
<a n="yDefaultOpenStatus" t="i">0</a>
<a n="yOpenStatus" t="i">0</a>
<a n="ySkip" t="i">0</a>
</m>
</a>
<a n="F5" t="m"><m n="memblock" c="container"><a n="sFolderName" t="s">MenuFolderLast</a>
<a n="sFolderType" t="s">MethodFolder</a>
<a n="sInsert" t="s">InputParameters.ReturnResults.MenuFolderLast</a>
<a n="sItemName" t="s">MenuFolderLast</a>
<a n="sLastInput" t="s">@GFP@2b@20nuclei@20@2d@20Intensity@20Nucleus@20EGFP@20Mean@20@282@291_stat1</a>
<a n="sTitle" t="s">MenuFolderLast</a>
<a n="yDefaultOpenStatus" t="i">0</a>
<a n="yOpenStatus" t="i">0</a>
<a n="ySkip" t="i">0</a>
</m>
</a>
<a n="F6" t="m"><m n="memblock" c="container"><a n="sFolderName" t="s">__FolderObjectResults</a>
<a n="sFolderType" t="s">MethodFolder</a>
<a n="sInsert" t="s">InputParameters.ReturnResults.__FolderObjectResults</a>
<a n="sItemName" t="s">__FolderObjectResults</a>
<a n="sLastInput" t="s">__FolderLast</a>
<a n="sTitle" t="s">Object Results</a>
<a n="yDefaultOpenStatus" t="i">0</a>
<a n="yOpenStatus" t="i">0</a>
<a n="ySkip" t="i">0</a>
</m>
</a>
</m>
</a>
</m>
</a>
<a n="@sticky:10003" t="m"><m n="memblock" c="container"><a n="Comment" t="s"></a>
</m>
</a>
</m>
</a>
<a n="ScriptSettings" t="m"><m n="memblock" c="container"><a n="@isordered" t="i">1</a>
<a n="PopulationNameStyle" t="i">1</a>
<a n="PropertiesWithChannelString" t="i">1</a>
<a n="PropertiesWithMeanString" t="i">1</a>
<a n="PropertiesWithUnitString" t="i">1</a>
<a n="SuffixCounter" t="m"><m n="memblock" c="container"><a n="CalculateImage" t="m"><m n="memblock" c="vector"><vdata k="3" t="byte" rank="1" dimsize0="3" Transfer-Encoding="zlib base64">
eAFjZGQAAAAIAAM=
</vdata><a n="factor" t="f">1.0</a>
</m>
</a>
<a n="CalculateIntensityProperties" t="m"><m n="memblock" c="vector"><vdata k="4" t="byte" rank="1" dimsize0="4" Transfer-Encoding="zlib base64">
eAFjZGRkBAAADgAF
</vdata><a n="factor" t="f">1.0</a>
</m>
</a>
<a n="CalculateMorphologyProperties" t="m"><m n="memblock" c="vector"><vdata k="3" t="byte" rank="1" dimsize0="3" Transfer-Encoding="zlib base64">
eAFjZGAEAAAHAAM=
</vdata><a n="factor" t="f">1.0</a>
</m>
</a>
<a n="CalculateProperties" t="m"><m n="memblock" c="vector"><vdata k="2" t="byte" rank="1" dimsize0="2" Transfer-Encoding="zlib base64">
eAFjZAAAAAQAAg==
</vdata><a n="factor" t="f">1.0</a>
</m>
</a>
<a n="FilterImage" t="m"><m n="memblock" c="vector"><vdata k="3" t="byte" rank="1" dimsize0="3" Transfer-Encoding="zlib base64">
eAFjZGAAAAAGAAI=
</vdata><a n="factor" t="f">1.0</a>
</m>
</a>
<a n="FindCells" t="m"><m n="memblock" c="vector"><vdata k="2" t="byte" rank="1" dimsize0="2" Transfer-Encoding="zlib base64">
eAFjZAAAAAQAAg==
</vdata><a n="factor" t="f">1.0</a>
</m>
</a>
<a n="FindNuclei" t="m"><m n="memblock" c="vector"><vdata k="2" t="byte" rank="1" dimsize0="2" Transfer-Encoding="zlib base64">
eAFjZAQAAAUAAw==
</vdata><a n="factor" t="f">1.0</a>
</m>
</a>
<a n="ReturnResults" t="m"><m n="memblock" c="vector"><vdata k="2" t="byte" rank="1" dimsize0="2" Transfer-Encoding="zlib base64">
eAFjZAQAAAUAAw==
</vdata><a n="factor" t="f">1.0</a>
</m>
</a>
<a n="SelectPopulation" t="m"><m n="memblock" c="vector"><vdata k="7" t="byte" rank="1" dimsize0="7" Transfer-Encoding="zlib base64">
eAFjZGBkYGBgBAAAFAAE
</vdata><a n="factor" t="f">1.0</a>
</m>
</a>
</m>
</a>
<a n="SequenceType" t="s">BB</a>
</m>
</a>
<a n="AcapellaVersion" t="m"><m n="memblock" c="container"><a n="BuildDate" t="s">2020-03-20</a>
<a n="BuildMajor" t="i">1</a>
<a n="BuildMinor" t="i">126729</a>
<a n="LibInfo" t="s">PerkinElmer Acapella (TM) Core library</a>
<a n="Library_loaded" t="i">1</a>
<a n="Package_build_id" t="s">5.1-2020-03-20</a>
<a n="SubVersion" t="i">1</a>
<a n="Version" t="i">5</a>
<a n="VersionId" t="s">5.1.1.126729</a>
<a n="VersionString" t="s">0005-0001-0001-0126729</a>
</m>
</a>
</m>
</eventdata></EventXml>

#end:attachment
```
